# Master Regulator Analysis of the SARS-CoV-2/Human interactome

**DOI:** 10.1101/2020.03.15.992925

**Authors:** Pietro Hiram Guzzi, Daniele Mercatelli, Carmine Ceraolo, Federico M. Giorgi

## Abstract

the recent epidemic outbreak of a novel human coronavirus called SARS-CoV-2 and causing the respiratory tract disease COVID-19 has reached worldwide resonance and a global effort is being undertaken to characterize the molecular features and evolutionary origins of this virus. In this paper, we set out to shed light on the SARS-CoV-2/host receptor recognition, a crucial factor for successful virus infection. Based on the current knowledge of the interactome between SARS-CoV-2 and host cell proteins, we performed Master Regulator Analysis to detect which parts of the human interactome are most affected by the infection. We detected, amongst others, affected apoptotic and mitochondrial mechanisms, and a downregulation of the ACE2 protein receptor, notions that can be used to develop specific therapies against this new virus.

## Supplementary material for "Master Regulator Analysis of the SARS-CoV-2/Human interactome": File S1: FileS1_multifasta.muscle.fasta.txt (part 1 of 7)

```
>NC_019843.3 Middle East respiratory syndrome coronavirus, complete genome
---------------------------------------------GATTTAAGTGAATAG
CTTGGCTATCTCACTTCCCCTCGTTCTCTTGCAGAACTTTGATTTTAACGAACTTAAATA
AAAGCCCTGTTGTTTAGCGTATCGTTGCACTTGTCTGGTGGGATTGTGGCATTAATTTGC
CTGCTCATCTAGGCAGTGGACATATGCTCAACACTGGGTATAATTCTAATTGAATACTAT
TTTTCAGTTAGAGCGTCGTGTCTCTTGTACGTCTCGGTCACAATAC--ACGGTTTCGTCC
GGTGCGTGG-CAATTCGGGGCACATCATGTCTTTCGTGGCTGGTGTGACCGCGCAAGGTG
CGCGCGGTACGTATCGAGCAGCGCTCAACTCTGAAAAACATCAAGACCA-TGTGTCTCTA
ACT----------------------------GTGCCACTCTGTGGTTCAGGAAACCTGGT
TGAAAAACTTTCACCATGG------------TTCATGGATGGCGAAAATGCCT---ATGA
AGTGGTGAAGGCCATGTTACTTAAAAAGGAGCCACTTCTCTATGTGCCCATCCGGCTGGC
TGGACACACTAGACACCTCCCAGGTCCTCGTGTGTACCTGGTTGAGAGGCTCATTGCTTG
TGAAAATCCATTCATGGTTAACCAATTGGCTTATAGCTCTAGTGCAAATGGCAGCCTGGT
TGGCACAACTTTGCAGGGCAAGCCTATTGGTATGTTCTTCCCTTATGACATCGAACTTGT
CACAGGAAAGCAAAATATTCTCCTGCGCAAGTATGGCCGT---------GGTGGTTATCA
CTAC-ACCCCATTCCA-----CTATGAGCGAGACAACACCTCTTGCCCTGAGTGGATGGA
CGATTTTGAGGCGGATCCTAAAGGCAAATATG------------CCCAGAATCTGCTTAA
GAAGTTGATTGGCGGTGATGTCACTC---CAGTTGACCAATACATGTGTGGCGTTGATGG
AAAACCCATTAGTGCCTACGCATTTTTAATGGCCAAGGATGGAATAACCA----------
--------AACTGGCTGATGTTGAAGCGGACGTCGCAGCACGTGCTGATGACGAAGGCTT
CATCACATTAAAGAACAATCTATATAGATTGGTTTGGCATGTTGAGCGTAAAGACGTTCC
ATATCCTAAGCAATCTATTTTTACTATTAATAGTGTGGTCCAAAAGGATGGTGTTGAAAA
CACTCCTCCTCACTATTTTACTCTTGGATG--CAAAATTTTAACGCTCACCCCACGCAAC
AAGTGGAGTGGCGTTTCTGACTTGTCCCTCAAACAAAAAC--------------------
TCCTTTACACCTTCTATGGTAAGGAGTCACTTGAGAACCCAACCTACATTTACCACTCCG
CATTCATTGAGTGTGGAAGTTGTGGTAATGATTCCTGGCTTACAGGGAATGCTATCCAAG
GGTTTGCCTGTGGA---TGTGGGGCATCATATACAGCTAATGATGTCGAAGTCCAATCAT
CTGGCATGATTAAGCCA--AATGCT---------CTTCTTTGTGCTACTTGCCCCTTTGC
TAAGGGTG---------ATAGCTGTTCTTCTAATTGCAAACATTCAGTTGCTCAGTTGGT
TAGTTACCTTTCTGAACGCTGTAATGTTATTGCTGATTCTAAGTCCTTCACACTTATCTT
TGGTGGCGTAGCTTACGCCTACTTTGGATGTGAGGAA-GGTACTATGTACTTTGTGCCTA
GAGCTAAGTCTGTTGTCTCAAGGATTGGAGACTCCATCTTTACAGGCTGTACTGGCTCTT
GGAACAAGGTCACTCAAATTGCTAACATGTTCTTGGAACA-------------GACTCAG
CATTCCCTTAACTTTGTGGGAGAGTTCGTTGTCAACGATG---------TTGTCCTCGCA
ATTCTCTCTGGAACCACAACTAATGTTGACAAAATACGCCAGCTTCTCAAAGGTGTCACC
CTTGACAAGTTGCGTGATTATTTAGCTGACTATGACGTAGCAGTCACTGCCGGCCCATTC
ATGGATAATGCTATTAATGTTGGTGGTACAGGATTACAGTATGCCGCCATTACTGCACCT
TATGTAGTT--CTCACTGGCTTAGGTGAGTCCTTTAAGAAAG----TTGCAACCATACCG
TATAAGGTTTGCAACTCTGTTAAGGATACTCTGGCTTATTA-----TGCTCACAGCGTGT
TGTACAGAGTTTT-------TCCTTATGAC--ATGGATTCTGGTGTGTCATCCTTTAGTG
AACTACTTTTTGATTGCGTTGATCTTTCAGTAGCTTCTACCTATTTTTTAGTCCGCATCT
TGCAAGATAAGACTGGCGACTTTATGTCTACAATTATTACTTCCTGCCAAACTGCTGTTA
GTAAGCTTCTAGATACATGTTTTGAAGCTACAGAAGCAACATTTAACTTC-TTGTTAGAT
TTGGCAGGATTGTTCAGAATCTTTCTCCGCAATGCCTATGTGTACACTTCACAAGGGTTT
GTG--GTGGTCAATGGCAAAGTTTCTACACTTGTCAAACAAGTGTTAGACTTGCTTAATA
AGGGTATGCAACTTTTGCATACAAAGGTCTC-----CTGGGCTGGTTCTAAAATCATTGC
TGTTAT-------------CTACAGCGGCAGGGAGTCTCTAATATTCCCATCGGGAACCT
AT-----TACTGTGTCACCACTAAGG--------------CTAAGTCCGTTCAA-----C
AAGATCTTGACGTTATTTTGCCTGGTG-------------------AGTTTTCCAAGAAG
CAGTTAGGACTGCTCCAACCTACTGACAATTCTACAACTGTTAGTGTTACT-GTATCCAG
TAACATGGTTGAAACTGTTGTGGGTCAACT--TGAGCAAACTAATATGCATAGTCCTGAT
GTTATAGTAGGTGACTATGTCATTATTAGTGAAAAATTGTTTGTGCGTAGTAAGGAAGAA
GACGGATTTGCCTTCTACCCTGCTTGCACTAATGGTCATGCTGTACCGACTCTCTTTAGA
CTTAAGGGAGGTGCACCTGTAAAAAAAGTAGCCTTTGGCGGTGATCAAGTACATGAGGTT
GCTGCTGTAAGAAGTGTTACTGTCGAGTACAACATTCATGCTGTATTAGACACACTACT-
---------TGCTTCTTCTAGTCT-TAGAACCT----TTGTTGTAGATAAGTCTTTGTCA
ATTGAGGAGTTTGCTGACGTAGTAAA---GGAACAAGTCTCAGACTTGCTTGTTAAATTA
CTGCGTGGAATGCCGATTCCAGATTTTGATTTAGACGATTTTATTGACGCACCATGCTAT
TGCTTTAACGCTGAGGGTGATGCATCCTGGTCTTCTACTATGATCTTCTCTCTTCACCCC
GTCGAGTGTGACGAGGAGTGTTCTGAAGTAGAGGCTTCAGATTTAGAAGAAGGTGAATCA
GAGTGCATTTCTGAGACTTCAACTGAACAAGTTGACGTTTCTCATGAGACTTCTGACGAC
---------GAGTGGGCTGCTGCAGTTGATGAAGCGTTCCCTCTCGATGAAGCAGAAGAT
GTTACTGAATCTGTGCAAGAAGAAGCACAACCAGTAGAAGTACCTGTTGAAGATATTGCG
CAGGTTGTCATAGCTGACACCTTACAGGAAACTCCTGTTGTGCCTGATACTGTTGAAGTC
CCACCGCAAGTGGTGAAACTTCCGTCTGCACCTCAGACTATCCAGCCCGAGGTAAAAGAA
GTTGCACCTGTCTATGAGGCTGATACCGAACAGACACAGAATGTTACTGTTAAACCTAAG
AGGTTACGCAAAAAGCGTAATGTTGACCCTTTGTCCAATTTTGAACATAAGGTTATTACA
GAGTGCGTTACCATAGTTTTAGGTGACGCAATTCAAGTAGCCAAGTGCTATGGGGAGTCT
GTGTTAGTTAATGCTGCTAACACACATCTTAAGCATGGCGGTGGTAT-CGCTGGTGCTAT
TAATGCGGCTTCAAAAGGGGCTGTCCAAAAAGAGTCAGATGAGT-ATATTCTGGCTAAAG
GGCCGTTACAAGTAGGAGATTCAGTTCTCTTGCAAGGCCATTCTCTAGCTAAGAATATCC
TGCATGTCGTAGGCCCAGATGCCCGCGCTAAACAGGATGTTTCTCTCCTTAGTAAGTGCT
ATAAGGCTATGAATGCATATCCTCTTGTAGTCACTCCTCTTGTTTCAGCAGGCATATTTG
GTGTAAAACCAGC-TGTGTCTTTTGATTATCTTATTAGGGAGGCTAAGACTAGAGTTTTA
GTCGTCGTTAATTCCCAAGATGTCTATAAGAGTCTTACCATAG-----------------
----------------------------------------------------------TT
GACATTCC----------------------------------------------------
------------------ACAGAGTTTGACTTTTTCATATGATGGGTTACGTGGCGCAAT
ACGTAAAGCTAAAGATTATGGTTTT---------ACTGTTTTTGTGTGC--------ACA
GACAACTCTGCTAACACT-----AAAGTTCTTAGGAACAAGGGTGTTGATTATACTAAGA
A----GTTTCTTACAGTTGACGGTGTGCAATATTATTGCTACACGTCTAAGGACACTTTA
GATGATATCTTACAACAGGCTAATAAGTCTGTTGGTATTATATCTATGC---------CT
TTGGGATATGTGTC---------------------------------------TCATGGT
TTAGACTTAATGCAAGCAGGGAGTGT-CGTGCGTAGAGTTAACGTGCCCTACGTGTGTCT
CC--------TAGCTAATAAAGAGCAAGAAGCTATT------------------------
---------------------------------TTGATGTCTG--------------AAG
ACGTTAAGTTAAACCCTTCAG----------AAGATTTTATAAAGCACG-----------
-----------------------TCCGCACTAATG--------GTGGTTACAATTCTT--
---------------------GGCATTTAGTCGAGGGTGAACTATTGGTGCAAGAC----
--TTACGCTTAAATAAGCTCC----TGCATTGGTCTGATCAAACCATATGCTACAAGGAT
AGTGTGTT-------TTATGTTGTAAAGAATAGTACA------GCTTTTCCATTTGAAAC
ACTT--------------------------------------------------------
-TCAGCATGTCGTGCGTATTTGGAT-----------------------------------
-----------------------------------------------TCACGCACGACAC
A------------------------GCAGTTA--ACAATCGAAGTCTTAGTGACTGTCGA
TGGTGTAAATTTTAGAACAGTCGTTCTAAATAATAAGAACACTTATAGATCACAGCTTGG
ATGCGTTTTCTTTAATGGTGCTGATATTTCTGACACCATTCCTGATGAGAAACAGAATGG
TCACAGTTTATATCTAGCAGACAATTTGACTGCTGATGAAACA---------AAGGCGCT
TAAAGAGTTATATGGCCCCGTTGATCCTACTTTCTTACACAGATTC-TATTCACTTAAGG
CTGCAGTCCATGGGTGGAAGATGGTTGTGTGTGATAAGGTACGTTCTCTCAAATTGAGTG
ATAATAATTGTTATCTTAATGCAGTTATTATGACACTTGATTTATTGAAGGACATTAAAT
TTGTTATACCTGCTCTACAGCATGCATTTATGAAACATAAGGGCGGTGATTCAACTGACT
TCATAGCCCTCATTATGGCTTATGGCAATTGCACATTTGGTGCTCCAGATGATGC-----
---CTCTCGGTTACTTCATACCGTGCTTGCAAAGGCTGAGTTATGCTGTTCTGCACGCAT
GGTTTGGAGAGAGTGGTGCAATGTCTGTGGCATAAAAGATGTTGTTCTACAAGGCTTAAA
AGCTTGTTGTTACGTGGGTGTGCAAACTGTTGAAGATCT------GCGTGCTCGCATGAC
ATATGTATGCCAGTGTGGTGGTGAACGTCATCGGCAATTAGTCGAACACACCACCCCCTG
GTTGCTGCTCTCAGGCACACCAAATGAA---AAATTGGTGACAACCTCCACGGCGCCTGA
TTTTGTAGCATTTAATGTCTTTCAGGGCATTGAAACGGCTGTTGGCCATTATGTTCATGC
T-CGCCTGAAGGGTGGTCTTATTTTAAAGTTTGACTCTGGCACCGTTAGCAAGACTTCAG
ACTGGAAGTGCAAGGTGACAGATGTACTTTTCCCCGGCCAAAAA---TACAGTAGCGATT
GTAATGTC-GTACGGTATTCTTTGGACGGTAATTTCAGAACAGAGGTTGATCCCGACCTA
TCTGCTTTCTATGTTAAGGATGGTAAATACTTTACAAGTGAACCACCCGTAACATATTCA
CCAGCTACAATTTTAGCTGGTAGTGTCTACACTAATAGCTGCCTTGTATCGTCTGATGGA
CAACCTGGCGGTGATGCTATTAGTTTGAGTTTTAATAACCTTTTAGGGTTTGATTCTAGT
AAACCAGTCACTAAGAAATACACTTACTC-CTTCTTGCCTAAAGAAGACGGCGATGTGTT
GTTGGCTGAGTTTGACACTTATGACCCTATTTATAAGAATGGTGCCATGTATAAAGGCAA
ACCAATTCTTTGG---GTCAATAAAGCATCTTATGATACTAATCTTAATAAGTTCAATAG
AGCTAGTTTGCGTCAAATTTTTGACGTAGCCCCCATTGAACTCGAAAATAAATTCACACC
TTTGAGTGTGGAGT-CTACACCAGTTGAACCTCCAACTGTA---GATGTGGTAGCACTTC
A------ACAGGAAATGACAATTGTCAAATGTAAGGGTTTAAATAAACCTTTCGTGAAGG
ACAATGTCAGTTTCGTTGCTGATGATTCAGGTACTC------CCGTTGTTGAGTATCTGT
CTAAAGAAGACCTACATACATTGTATGTAG------ACCCTAAGTATCAAGTCATTGTCT
TAAAAGACAATGTACTTTCTTCTATGCTTAGATTGCACACCGTTGAGTCAGGTGATATTA
ACGTTGTTGCAGCTTCCGGATCTTTGACACGTAAAGTGAAGTTACTATTTAGGGCTTCA-
----------------TTTTATTTCAAAGAATTTGCTACCCGCACTTTCACTGCTACCAC
TGCTGT------AGGTAGTTGTATAAAGAGTGTAGTGCGGCATCTAGGTGTTACTAAAGG
CATATTGACAGGCTGTTTTA-------------------GTTTTGCCAAGATGTTATTTA
TGCTTCCACTAGCTTACTTTAGTGATTCAAAACT--CGGCACCACAGAGGTTAAAGTGAG
TGCTTTGAAAACAGCCGGCGTTGTGACAGGTAATGTTGTAAAACAGTGTTGCACTGCTGC
TGTTGATTTAAGTATGGATAAGTTGCGCCGTGTGGATTGGAAATCAACCCTACGGTTGTT
ACTTATGTTATGCACAACTATGGTATTGTTGTCTTCTGTGTATCACTTGTATGTCTTCAA
TCAGGTCTTATCAAGTGATGTTATGTTTGAAGATGCCCAAGGTTTGAAAAAGTTCTACAA
AGAAGTTAGAGCTTACCTAGGAATCTCTTCTGCTTGTGACGGTCTTGCTTCAGCTTATAG
GGCGAATTCCTTTGATGTACCTACA------TTCTGCGCAAACCGTTCTGCAATGTGTAA
TTGGTGCTTGATTAGCCAAGATTCCATAACTCACTACCCAGCTCTTAAGATGGTTCAAAC
ACATCTTAGCCACTATGTTCTTAACATAGATTGG-----------TTGTGGTTTGCATTT
GAGACTGGTTTGGCATACATGCTCTATACCTCGGCCTTCAACTGGTTGTTGTTGGCAGGT
ACATTGCA-TTATTTCTTTGCACAGACTTCCATATTTGTAGACTGGCGGTCATACAATTA
-----TGCTGTGTCTAGTGCCTTCTGGTTATTCACCCACA-----TTCCAATGGCGGGTT
TGGTACGAATGTATAATTTGTTAGCATGCCTTTGGCTTTTACGCAAGTTTTATCAGCATG
TAATCAATGGTTGCAAAGATACGGCATGCTTGCTCTGCTATAAGAGGAACCGACTTACTA
GAGTTGAAGCTTCTACCGTTGTCTGTGGTGGAAAACGTACGTTTTATATCACAGCAAATG
GCGGTATTTCATTCTGTCGTAGGCATAATTGGAATTGTGTGGATTGTGACACTGCAGGTG
TGGGG-AATACCTTCATCTGTGAAGAAGTCGCAAATGACC--TCACTACCGCCCTACGCA
GGCCTATTAACGCTACGGATAGATCACATTATTATGTGGATTCCGTTACAGTTAAAGAGA
CTGTTGTTCAGTTTAATTATCGTAGAGACGGTCAACCATTCTACGAGCGGTTTCCCCTCT
GCGCTTTTACAAATCTAGATAAGTTGAAGTTCAAAGAGGTCTGTAAAACTACTACTGGTA
TACCTGAATACAACTTTATCATCTACGACTCATCAGATCGTGGCCAGGAAAGTTTAGCTA
GGTCTGCATGTGTTTATTATTCTCAAGTCTTGTGTAAATCAATTCTTTTGGTTGACTCAA
GTTTGGTTACTTCTGTTGGTGATTCTAGTGAAATCGCCACTAAAATGTTTGATTCCTTTG
TTAATAGTTTCGTCTCGCTGTATAATGTCACACGCGATAAGTTGGAAAAACTTATCTCTA
CTGCTCGTGATGGCGTAAGGCGAGGCGATAACTTCCATAGTGTCTTAACAACATTCATTG
ACGCAGCACGAGGCCCCGCAGGTGTGGAGTCTGATGTTGAGACCAATGAAATTGTTGACT
CTGTGCAGTATGCTCATAAACATGACATACAAATTACTAATGAGAGCTACAATAATTATG
TACCCTCATATGTTAAACCTGATAGTGTGTCTACCAGCGATTTAGGTAGTCTCATTGATT
GTAATGCGGCTTCAGTTAACCAAATTGTCTTGCGTAATTCTAATGGTGCTTGCATTTGGA
ACGCTGCTGCATATATGAAACTCTCGGATGCACTTAAACGACAGATTCGCATTGCATGCC
GTAAGTGTAATTTAGCTTTCCGGTTAACC------ACCTCAAAGCTACGCGCTAATGATA
ATATCTTATCAGTTAGATTCACTGCTAACAAAATTGTTGGTGGTGCTCCTACATGGTTTA
ATGCGTTGCGTGACTTTACGTTAAAGGGTTATGTTCTTGCTACCATTATTGTGTTTCTGT
GTGCTGTAC-TGATGTATTTGTGTTTACCTACATTTTCTATGGCACCTGTTGAATTTTAT
GAAGACCGCATCTTGGACTTTAAAGTTCTTGATAATGGTATCATTAGGGATGTAAATCCT
GATGATAAGTGCTTTGCTAATAAGCAC-CGGTCCTTCACACAATGGTATCATGAGCATGT
TGGTGGTGTCTATGACAACTCTATCACATGCCCATTGACAGTTGCAGTAATTGCTGGAGT
TGCTGGTGCTCGCATTCCAGACGTACCTACTACATTGGCTTGGGTGAACAATCAGATAAT
TTTCTTTGTTT-----CTCGAGTCTTTGCTAATACAGGCAGTGTTTGCTACACTCCTATA
GATGAGATACCCTATAAGAGTTTCTCTGATAGTGGTTGCATTCTTCCATCTGAGTGCACT
ATGTTTAGGGATGCAGAGGGCCGTATGACACCATACTGCCATGATCCTACTGTTTTGCCT
GGGGCTTTTGCGTACAGTCAGATGAGGCCTCATGTTCGTTACGACTTGTATGATGGTAAC
ATGTTTATTAAATTTCCTGAAGTAGTATTTGAAAGTACACTTAGGATTACTAGAACTCTG
TCAACTCAGTACTGCCGGTTCGGTAGTTGTGAGTATGCACAAGAGGGTGTTTGTATTACC
ACAAATGGCTCGTGGGCCATTTTTAATGACCACCATCTTAATAGACCTGGTGTCTATTGT
GGCTCTGATTTTATTGACATTGTCAGGCG-GTTAGCAGTATCACTGTTCCAGCCTATTAC
TTATTTCCAATTGACTACCTCATTGGTCTTGGGTATAGGTTTGTGTGCGTTCCTGACTTT
GCTCTTCTATTATATTAATAAAGTAAAACGTGCTTTTGCAGATTACACCCAGTGTGCTGT
AATTGCTGTTGTTGC--TGCTGTTCTTAATAGCTTGTGCATCTGCTTTGTT----ACCTC
TATACCATTGTGTA-TAGTACCTTACACTGCATTGTACTATTATGCTACATTCTATTTTA
CTAATGAGCCTGCATTTATTATGCATGTTTCTTGGTACATTATGTTCGGGCCTATCGTTC
CCATATGGATGACCTGCGTCTATACAGTTGCAATGTGCTTTAGACACTTCTTCTGGGTTT
TAG-CTTATTTTAGTAAGAAACATGTAGAAGTTTTTACTGATGGTAAGCTTAATTGTAGT
TTCCAGGACGCTGCCTCTAATATCTTTGTTATTAACAAGGACACTTAT-----GCAGCTC
TTAGAAACTCTTTAACTAATGATGCC-TATTCACGATTTTTGGGGTTGTTTAACAAGTAT
AAGTACTTCTCTGGTGCTATGGAAACAGCCGCTTATCGTGAAGCTGCAGCATGTCATCTT
GCTAAAGCCTTACAAACATACAGCGAGACTGGTAGTGATCTTCTTTACCAACCACCCAAC
TGTAGCATAACCTCTGGCGTGTTGCAAAGCGGTTTGGTGAAAATGTCACATCCCAGTGGA
GATGTTGAGGCTTGTATGGTTCAGGTTACCTGCGGTAGCATGACTCTTAATGGTCTTTGG
CTTGACAACACAGTCTGGTGCCCACGACACGTAATGTGCCCGGCTGACCAGTTGTCTGAT
CCTAATTATGATGCCTTGTTGATTTCTATGACTAATCATAGTTTCAGTGTGCAAAAACAC
ATTGGCGCTCCAGCAAACTTGCGTGTTGTTGGTCATGCCATGCAAGGCACTCTTTTGAAG
TTGACTGTCGATGTTGCTAACCCTAGCACTCCAGCCTACACTTTTACAACAGTGAAACCT
GGCGCAGCATTTAGTGTGTTAGCATGCTATAATGGTCGTCCGACTGGTACATTCACTGTT
GTA--ATGCGCCCTAACTACACAATTAAGGGTTCCTTTCTGTGTGGTTCTTGTGGTAGTG
TTGGTTACACCAAGGAGGGTAGTGTGATCAATTTCTGTTACATGCATCAAATGGAACTTG
CTAATGGTACACATACCGGTTCAGCATTTGATGGTACTATGTATGGTGCCTTTATGGATA
AACAAGTGCACCAAGTTCAGTTAACAGACAAATACTGCAGTGTTAATGTAGTAGCTTGGC
TTTACGCAGCAATACTTAATGGTTGCGCTTGGTTTGTAAAACCTAATCGCACTAGTGTTG
TTTCTTTTAATGAATGGGCTCTTGC------------CAACCAATTCACTGAATTTGTTG
GCACTCAATC-CGTTGACATGTTAG---------CTGTCAAAACAGGCGTTGCTATTGAA
CA-------GCTGCTTTATGCGATCCAACAACTGTATACTGGGTTCCAGGGAAAGCAAAT
CCTTGGCAGTACCATGTTGGAAGATGAATTCACACCTGAGGATGTTAATATGCAGATTAT
GGGTGTGGTTATGCAGAGTGGTGTGAGAAAAGTTACATATGGTACTGCGCATTGGTTGTT
TGCGACCCTTGTCTCAACCTATGTGATAATCTTACAAGCCACTAAATTTACTTTGTGGAA
CTACTTGTTTGAGACTATTCCCACA-CAGTTGTTCCCACTCTTATTTGTGACTATGGCCT
TCGTTATGTTGTTGGTTAAACACAAACACACCTTTTTGACACTTTTCTTGTTGCCTGTGG
CTATTTGTTTGACTTATGCAAACATAGTCTACGAGCCCACTACT---------CCCATTT
CGTCAGCGCTGATTGCAGTTGCAAATTGGCTTGCCCCCACTAATGCTTATATGCGCACTA
CACATACTGATATTGGTGTCTACATTAGTATGTCACTTGTATTAGTCATTGTAGTGAAGA
GATTGTACAACCCATCACTTTCTAACTTTGCGTTAGCATTGTGCAGTGGTGTAATGTGGT
TGTAC--ACTTATAGCAT------TGGAGAAGCCTCAAGCC---CCATTGCCTATCTGGT
TTTTGTCACTACACTCACTAGTGATTATACGATTACAGTCTTTGTTACTGTCAACCTT--
-GCAAAAGT--TTGCACTTATGC-----------CATCTTTGCTTACTCACCACAGCTTA
CACTT----GTGTTTCCGGAAGTGAAGATGATACTTTTATTATACACATGTTTAGGTTTC
ATGTGTACTTGCTATTTTGGTGTCTTCTCTCTTTTGAACCTTAAGCTTAGAGCACCTATG
GGTGTCTATGACTTTAAGGTCTCAACACAAGAGTTCAGATTCATGACTGCTAACAATCTA
ACTGCACCTAGAAATTCTTGGGAGGCTATGGCTCTGAACTTTAAGTTAATAGGTATTGGC
GGTACACCTTGTATAAAGGTTGCTGCTATGCAGTCTAAACTTACAGATCTTAAATGCACA
TCTGTGGTT----CTCCTCTCTGTGCTCCAACAGTTACACTTAGAGGCTAATAGT-----
AGGGCCTGGGCTTTCTGTGTTAAATGCCATAATGATATATTGGCAGCAACAGACCCCAGT
GAGGCTTTCGAGAAATTCGTAAGTCTCTTTGCTACTTTAATGACTTTTTCTGGTAATGTA
GATCTTGATGCGTTAGCTAGTGATATTTTTGACACTCCTAGCGTACTTCAAGCTACTCTT
TCTGAGTTTTCACACTTAGCTACCTTTGCTGAGTTGGAAGCTGCGCAGAAAGCCTATCAG
GAAGCTATGGACTCTGGTGACACCTCACCACAAGTTCTTAAGGCTTTGCAGAAGGCTGTT
AATATAGCTAAAAACGCCTATGAGAAGGATAAGGCAGTGGCCCGTAAGTTAGAACGTATG
GCTGATCAGGCTATGACTTCTATGTATAAGCAAGCACGTGCTGAAGACAAGAAAGCAAAA
ATTGTCAGTGCTATGCAAACTAT-GTTGTTTGGTATGATTAAGAAGCTCGACAACGATGT
TCTTAATGGTATCATTTCTAACGCTAGGAATGGTTGTATACCTCTTAGTGTCATCCCACT
GTGTGCTTCAAATAAACTTCGCGTTGTAATTCCTGACTTCACCGTCTGGAATCA------
-GGTAGTCACATATCCCTCGCTTAACTACGCTGGGGCTTTGTGGGACATTACAGTTATAA
ACAATGTGGACAATGAAATTGTTAAGTCTTCAGATGTT---GTAGACAGCAATGAAAATT
TAACATGGCCACTTGTTTTAGAATGCACTAGGGCATCCACTTCTGCCGTTAAGTTGCAAA
ATAATGAGATCAAACCTTCAGGTCTAAAAACCATGGTTGTGTCTGCGGGTCAAGAGCAAA
CTAACTGTA---ATACTAGTTCCTTAGCTTATTACGAACCTGTGCAGGGTCGTAAAATGC
TGATGGCTCTTCTTTCTGATAATGCCTATCTCAAATGGGCGCGTGT---TGAAGGTAAGG
AC---GGATTTGTCAGTGTAGAGCTACAACCTCCTTGCAAATTCTTGATTGCGGGACCAA
AAGGACCTGAAATCCGATATCTCTATTTTGTTAAAAATCTTAACAACCTTCATCGCGGGC
AAGTGTTAGGGCACATTGCTGCGACTGTTAGATTGCAAGCTGGTTCTAACACCGAGTTTG
CCTCTAATTCC-TCGGTGTTGTCACTTGTTAACTTCACCGTTGATCCTCAAAAAGCTTAT
CTCGATTTCGTCAATGCGGGAGGTGCCCCATTGACAAATTGTGTTAAGATGCTTACTCCT
AAAACTGGTACAGGTATAGCTATATCTGTTAAACCAGAGAGTACAGCTGATCAAGAGACT
TATGGTGGAGCTTCAGTGTGTCTCTATTGCCGTGCGCATATAGAACATCCTGATGTCTCT
GGTGTTTGTAAATATAAGGGTAAGTTTGTCCAAATCCCTGCTCAGTGTGTCCGTGACCCT
GTGGGATTTTGTTTGTCAAATACCCCCTGTAATGTCTGTCAATATTGGATTGGATATGGG
TGCAATTGTGACTCGCTTAGGCAAGCAGCACTGCCCCAATCTAAAGATTC----CAATTT
TTTAAACGAGTCCGGGGTTCTATTGTAAATGCCCGAATAGAACCCTGTTCAAGTGGTTTG
TCCACTGATGTC-GTCTTTAGGGC-ATTTGACATCTGCAACTATAAGGCTAAGGTTGCTG
GTATTGGAAAATACTACAAGACTAATACTTGTAGGTTTGTAGAATTAGATGACCAAGGGC
ATCATTTAGACTCCTATTTTGTCGTTAAGAGGCATACTATGGAGAATTATGAACTAGAGA
AGCACTGTTACGACTTGTTACGTGACTGTGATGCTGTAGCTCCCCATGATTTCTTCATCT
TTGATGTAGACAAAGTTAAAACACCTCATATTGTACGTCAGCGTTTAACTGAGTACACTA
TGATGGATCTTGTATATGCCCTGAGGCACTTTGATCAA---AATAGCGAAGTGCTTAAGG
CTATCTTAGTGAAGTATGGTTGCTGTGATGTTACCTACTTTGAAAATAAACTCTGGTTTG
ATTTTGTTGAAAATCCCAGTGTTATTGGTGTTTATCATAAACTTGGAGAACGTGTACGCC
AAGCTATCTTAAACACTGTTAAATTTTGTGACCACATGGTCAAGGCTGGTTTAGTCGGTG
TGCTCACACTAGACAACCAGGACCTTAATGGCAAGTGGTATGATTTTGGTGACTTCGTAA
TCACTCAACCTGGTTCAGGAGTAGCTATAGTTGATAGCTACTATTCTTATTTGATGCCTG
TGCTCTCAATGACCGATTGTCTGGCCGCTGAGACACATAGGGATTGTGATTTTAATAAAC
CACTCATTGAGTGGCCACTTACTG-AGTATGATTTTACTGATTATAAGGTACAACTCTTT
GAGAAGTACTTTAAATATTGGGATCAGACGTATCACGCAAATTGCGTTAATTGTACTGAT
GACCGTTGTGTGTTACATTGTGCTAATTTCAATGTATTGTTTGCTATGACCATGCCTAAG
ACTTGTTTCGGACCCATAGTCCGAAAGATCTTTGTTGATGGCGTGCCATTTGTAGTATCT
TGTGGTTATCACTACAAAGAATTAGGTTTAGTCATGAATATGGATGTTAGTCTCCATAGA
CATAGGCTCTCTCTTAAGGAGTTGATGATGTATGCCGCTGATCCAGCCATGCACATTGCC
TCCTCTAACGCTTTTCTTGATTTGAGGACATCATGTTTTAGTGTCGCTGCACTTACAACT
GGTTTGACTTTTCAAACTGTGCGGCCTGGCAATTTTAACCAAGACTTCTATGATTTCGTG
GTATCTAAAGGTTTCTTTAAGGAGGGCTCTTCAGTGACGCTCAAACATTTTTTCTTTGCT
CAAGATGGTAATGCTGCTATTACAGATTATAATTACTATTCTTATAATCTGCCTACTATG
TGTGACATCAAACAAATGTTGTTCTGCATGGAAGTTGTAAACAAGTACTTCGAAATCTAT
GACGGTGGTTGTCTTAATGCTTCTGAAGTGGTTGTTAATAATTTAGACAAGAGTGCTGGC
CATCCTTTTAATAAGTTTGGCAAAGCTCGTGTCTATTATGAGAGCATGTCTTACCAGGAG
CAAGATGAACTTTTTGCCATGACAAAGCGTAACGTCATTCCTACCATGACTCAAATGAAT
CTAAAATATGCTATTAGTGCTAAGAATAGAGCTCGCACTGTTGCAGGCGT----------
--GTCCATACTTAGCAC-AATG--------ACTAATCGCCAGTACCA---TCAGAAAAT-
------------------------------------------GCTTAAGTCCATGG----
--CTGCAACTC------GTGGAGCGA-------CTTGCGTCATTGGTACTACA-------
-------------------AAGTTCTACGGTGGCTGGGATTTCATGCTTAAAACATTGTA
CAAAGATGTTGATAATCCGCATCTTATGGGTTGGGATTACCCTAAGTGTGATAGAGCTAT
GCCTAATATGTGTAGAATCTTCGCTTCACTCATATTAGCTCGTAAACATGGCACTTGTTG
TACTACAAGGGACAGATTTTATCGCTTGGCAAATGAGTGTGCTCAGGTGCTAAGCGAATA
TGTTCTATGTGGTGGTGGTTACTACGTCAAACCTGGAGGTACCAGTAGCGGAGATGCCAC
CACTGCATATGCCAATAGTGTCTTTAACATTTTGCAGGCGACAACTGCTAATGTCAGTGC
ACTTATGGGTGCTAATGGCAACAAGATTGTTGACAAAGAAGTTAAAGACATGCAGTTTGA
TTTGTATGTCAATGTTTACA-GGAGCACTAGCCCAGACCCCAAATTTGTTGATAAATACT
ATGCTTTTCTTAATAAGCACTTTTCTATGATGATACTGTCTGATGACGGTGTCGTTTGCT
ATAATAGTGATTATGCAGCTAAGGGTTACATTGCTGGAATACAGAATTTTAAGGAAACGC
TGTATTATCAGAACAATGTCTTTATGTCTGAAGCTAAATGCTGGGTGGAAACCGATCTGA
AGAAAGGGCCACATGAATTCTGTTCACAGCATACGCTTTATATTAAGGATGGCGACGATG
GTTACTTCCTTCCTTATCCAGACCCTTCAAGAATTTTGTCTGCCGGTTGCTTTGTAGATG
ATATCGTTAAGACTGACGGTACACTCATGGTAGAGCGGTTTGTGTCTTTGGCTATAGATG
CTTACCCTCTCACAAAGCATGAAGATATAGAATACCAGAATGTATTCTGGGTCTACTTAC
AGTATATAGAAAAACTGTATAAAGACCTTACAGGACACATGCTTGACAGTTATTCTGTCA
TGCTATGTGGTGATAATTCTGCTAAGTTTTGGGAAGAGGCATTCTATAGAGATCTCTATA
GTTCGCCTACCACTTTGCAGGCTGTCGGTTCATGCGTTGTATGCCATTCACAGACTTCCC
TACGCTGTGGGACATGCATCCGTAGACCATTTCTCTGCTGTAAATGCTGCTATGATCATG
TTATAGCAACTCCACATAAGATGGTTTTGTCTGTTTCTCCTTACGTTTGTAATGCCCCTG
GTTGTGGCGTTTCAGACGTTACTAAGCTATATTTAGGTGGTATGAGCTACTTTTGTGTAG
ATCAT-AGACCTGTGTGTAGTTTTCCACTTTGCGCTAATGGTCTTGTATTCGGCTTATAC
AAGAATATGTGCACAGGTAGTCCTTCTATAGTTGAATTTAATAGGTTGGCTACCTGTGAC
TGGACTGAAAGTGGTGATTACACCCTTGCCAATACTACAACAGAACCACTCAAACTTTTT
GCTGCTGAGACTTTACGTGCCACTGAAGAGGCGTCTAAGCAGTCTTATGCTATTGCCACC
ATCAAAGAAATTGTTGGTGAGCGCCAACTATTACTTGTGTGGGAGGCTGGCAAGTCCAAA
CCACCACTCAATCGTAATTATGTTTTTACTGGTTATCATATAACCAAAAATAGTAAAGTG
CAGCTCGGTGAGTACATTTTCGAGCGCATTGATTATAGTGATGCTGTATCCTACAAGTCT
AGTACAACGTATAAACTGACTGTAGGTGACATCTTCGTACTTACCTCTCACTCTGTGGCT
ACCTTGACGGCGCCCACAATTGTGAA-TCAAGAGAGGTATGTTAAAATTACTGGGTTGTA
CCCAACCATTACGGTACCTGAAGAGTTCGCAAGTCATGTTGCCAACTTCCAAAAATCAGG
TTATAGTAAATATGTCACTGTTCAGGGACCACCTGGCACTGGCAAAAGTCATTTTGCTAT
AGGGTTAGCGATTTACTACCCTACAGCACGTGTTGTTTATACAGCATGTTCACACGCAGC
TGTTGATGCTTTGTGTGAAAAAGCTTTTAAATATTTGAACATTGCTAAATGTTCCCGTAT
CATTCCTGCAAAGGCACGTGTTGAGTGCTATGACAGGTTTAAAGTTAATGAGACAAATTC
TCAATATTTGTTTAGTACTATTAATGCTCTACCAGAAACTTCTGCCGATATTCTGGTGGT
TGATGAGGTTAGTATGTGCACTAATTATGATCTTTCAATTATTAATGCACGTATTAAAGC
-TAAGCACATT-GTCTATGTAGGAGATCCAGCACAGTTGCCAGCTCCTAGGACTTTGTTG
ACTAGAGGCACATTGGAACCAGAAAATTTCAATAGTGTCACTAGATTGATGTGTAACTTA
GGTCCTGACATATTTTTAAGTATGTGCTACAGGTGTCCTAAGGAAATAGTAAGCACTGTG
AGCGCTCTTGTCTACAATAATAAATTGTTAGCCAAGAAGGA--GCTTTCAGGCCAGTGCT
TTAAAATACTCTATAAGGGCAATGT-GACGC-ATGATGCTAGCTCTGCCATTAATAGACC
ACAACTCACATTTGTGAAGAATTTTATTACTGCCAATCCGGCATGGAGTAAGGCAGTCTT
TATTTCGCCTTACAATTCACAGAATGCTGTGTCTCGTTCAATGCTGGGTCTTACCACTCA
GACTGTTGATTCCTCACAGGGTTCAGAATACCAGTACGTTATCTTCTGTCAAACAGCAGA
TACGGCACATGCTAACAACATTAACAGATTTAATGTTGCAATCACTCGTGCCCAAAAAGG
TATTCTTTGTGTTATGACATCTCAGGCACTCTTTGAGTCCTTAGAGTTTAC------TGA
ATTGTCTTTTACTAA----------TTACAAGCTCCAGTCTCAGATTGTAACTGGCCTTT
TTAAAGATTGCTCTAGAGAAACTTCTGGCCTCTCACCTGCTTATGCACCAACATATGTTA
GTGTTGATGACAAGTATAAGACGAGTGATGAGCTTTGCGTGAAT---CTTAATTTACCCG
CAAATGTCCCATACTCTCGTGTTATTTCCAGGATGGGCTTTAAACTCGATGCAACAGTTC
CTGGATATCCTAAGCTTTTCATTACTCGTGAAGAGGCTGTAAGGCAAGTTCGAAGCTGGA
TAGGCTTCGATGTTGAGGGTGCTCATGCTTCCCGTAATGCATGT-GGCACCAATGTGCCT
CTACAATTAGGATTTTCAACTGGTGTGAACTTTGTTGTTCAGCCAGTTGGTGTTGTAGAC
ACTGAGTGGGGTAACATGTTAACGGGCATTGCTGCACGTCCTCCACCAGGTGAACAGTTT
AAGCACCTCGTGCCTCTTATGCATAAGGGGGCTGCGTGGCCTATTGTTAGACGACGTATA
GTGCAAATGTTGTCAGACACTTTAGACAAATTGTCTGATTACTGTACGTTTGTTTGTTGG
GCTCATGGCTTTGAATTAACGTCTGCATCATACTTTTGCAAGATAGGTAAGGAACAGAAG
TGTTGCATGTGCAATAGACGCGCTGCAGCGTACTCTTCACCTCTGCAATCTTATGCCTGC
TGGACTCATTCCTGCGGTTATGATTATGTCTACAACCCTTTCTTTGTCGATGTTCAACAG
TGGGGTTATGTAGGCAATCTTGCTACTAATCACGATCGTTATTGCTCTGTCCATCAAGGA
GCTCATGTGGCTTCTAATGATGCAATAATGACTCGTTGTTTAGCTATTCATTCTTGTTTT
ATAGAACGTGTGGATTGGGATATAGAGTATCCTTATATCTCACATGAAAAGAAATTGAAT
TCCTGTTGTAGAATCGTTGAGCGCAACGTCGTACGTGCTGCTCTTCTTGCCGGTTCATTT
GACAAAGTCTATGATATTGGCAATCCTAAAGGAATTCCTATTGTTGATGACCCTGTGGTT
GATTGGCATTATTTTGATGCACAGCCCT----TGACCAGG-----AAGGTACAACAGCTT
TTCTATACAGAGG--ACATGGCCTCA-AGATTTGCTGATGGGCTCTGCTTATTTTGGAAC
TGTAATGTACCAAAATATCCTAATAATGCAATTGTATGCAGGTTTGACACACGTGTGCAT
TCTGAGTTCAATTTGCCAGGTTGTGATGGCGGTAGTTTGTATGTTAACAAGCACGCTTTT
CATACACCAGCATATGATGTGAGTGCATTCCGTGATCTGAAACCTTTACCATTCTTTTAT
TATTCTACTACACCATGTGAAGTGCATGGTAAT--GGTAGTATGATAGAGGATATTGATT
ATGTACCCCTAAAATCTGCAGTCTGTATTACAGCTTGTAATTTAGGGGGCGCTGTTTGTA
GGAAGCATGCTACAGAGTACAGAGAGTATATGGAAGCATATAATCTTGTCTCTGCATCAG
GTTTCCGCCTTTGGTGTTATAAGACCTTTGATATTTATAATCTCTGGTCTACTTTTACAA
AAGTTCAAGGTTTGGAAAACATTGCTTTTAATGTTGTTAAACAAGGCCATTTTATTGGTG
TTGAGGGTGAACTACCTGTAGCTGTAGTCAATGATAAGATCTTCACCAAGAGTGGCGTTA
ATGACATTTGTATGTTTGAGAATAAAACCACTTTGCCTACTAATATAGCTTTTGAACTCT
ATGCTAAGCGTGCTGTACGCTCGCATCCCGATTTCAAATTGCTACACAATTTACAAGCAG
ACATTTGCTACAAGTTC-GTCCTTTGGGATTATGAACGTAGCAATATTTATGGTACTGCT
ACTATTGGTGTATGTAAGTACACTGATATTG------------------ATGTTAATTCA
GCTTTGAATATATGTTTTGACATACGCGATAATTGTTCATTGGAGAAGTTCATGTCTACT
CCCAATGCCATCTTTATTTCTGATAGAAAAATCAAGAAATACCCTTGTATGGTAGGTCCT
GATTATGCTTACTTCAATGGTGCTATCATCCGTGATAGTGATGTTG-TTAAACAACCAGT
GA------AGTTCTACTTGTATAAGAAAGTCAATAATG-AGTTTATTGATCCTACTGAGT
GTATTTACACTCAGAGTCGCTCTTGTAGTGACTTCCTACCCCTTTCTGACATGGAGAAAG
ACTTTCTATCTTTTGATAGTGATGTTTTCATTAAGAAGTATGGCTTGGAAAACTATGCTT
TTGAGCACGTAGTCTATGGAGACTTCTCTCATACTACGTTAGGCGGTCTTCACTTGCTTA
TTGGTTTATACAAGAAGCAACAGGAAGGTCATATTATTATGGAAGA---AATGCTAAAAG
GTAGCTCAACT-ATTCATAACTATTTTATTACTGAGACTAACACAGCGGCTTTTAAGGCG
GTGTGTTCTGTTATAGATTTAAAGCTTGACGACTTTGTTATGATTTTAAAGAGTCAAGAC
CTTGGCGTAGTATCCAAGGTTGTCAAGGTTCCTATTGACTTAACAATGATTGAGTTTATG
TTATGGTGTAAGGATGGACAGGTTCAAACCTTCTACCCTCGACTCCAGGCTTCTGCAGAT
TGGAAACCTGGTCATGCAATGCCATCCCTCTTTAAAGTTCAAAATGTAAACCTTGAACGT
TGTGAGCTTGCTAATTACAAGCAATCTATTCCTATGCCTCGCGGTGTGCACATGAACATC
GCTAAATATATGCAATTGTGCCAGTATTTAAATACTTGCACATTAGCCGTGCCTGCCAAT
ATGCGTGTTATACATTTTGGCGCTGGTTCTGATAAAGGTATCGCTCCTGGTACCTCAGTT
TTACGACAGTGGCTTCCTACAGATGCCATTATTATAGATAATGATTTAAATGAGTTCGTG
TCAGATGCTGACATAACTTTATTTGGAGATTGTGTAACTGTACGTGTCGGCCAACAAGT-
GGATCTTGTTATTTCCGACATGTATGATCCTACTACTAAGAATGTAACAGGTAGTAATGA
GTCAAAGGCTTTATTCTTTACTTACCTGTGTAACCTCATTAATAATAATCTTGCTCTTGG
TGGGTCTGTTGCTATTAAAATAACAGAACACTCTTGGAGCGTTGAACTTTATGAACTTAT
GGGAAAATTTGCTTGGTGGACTGTTTTCTGCACCAATGCAAATGCATCCTCATCTGAAGG
ATTCCTCTTAGGTATTAATTACTTGGGTACTATTAAAGAAAATATAGATGGTGGTGCTAT
GCACGCCAACTATATATTTTGGAGAAATTCCACTCCTATGAATCTGAGTACTTACTCACT
TTTTGATTTATCCAAGTTTCAATTAAAATTAAAAGGAACACCAGTTCTTCAATTAAAGGA
GAGTCAAATTAACGAACTCGTAATATCTCTCCTGTCGCAGGGTAAGTTACTTATCCGTGA
CAATGATACACTCAGTGTTTCTACTGATGTTCTTGTTAACACCTACAGAAAGTTACGTTG
ATGTAGGGCCAGATTCTGTTAAGTCTGCTTGTATTGAGGTTGATATACAACAGACTTTCT
TTGA--TAAAACTTGGCCTAGGCCAATTGATGTTTCTAAGGCTGACGGTATTATATACCC
TCAAGGCCGTACATATTCTAACATAACTATCACTTATCAAGGTCTTTTTCCCTATCAGGG
AG--------ACCATGGTGATATGTATGTTTACTCTGCAGGACATGCTACAGGCACAACT
CCACAAAAGTTGTTTGTAGCTAACTATTCTCAGGACGTCAAACAGTTTGCTA--------
-------ATGGGTTTGTCGTCCGTATAGGAGCAGCTGCCAATTCCACTGGCACTGTTATT
ATTAGCCCATCTACCAGCGCTACTATACGAAAAATTTACCCTGCTTTTATGCTGGGTTCT
TCAGTTGGTAATTTCTCAGATGGTAAAATGGGCCGCTTCTTCAATCAT--------ACTC
TAGTTCTTTTGCCCGATGGATGTGGCACTTTACTTAGAGC----------TTTTTATTGT
ATTCTA-------------------------GAGCCTCGCTCTGGAAATCATTGTCCTGC
TGGCAATTCCTATACTTCTTTTGCCACTTATCACACTCCTGCAACAGATTGTTCTGATGG
CAATTACAATCGTAATGCCAGTCTGAACTCTTTTAAGGAGTATTTTAATTTACGTAACTG
CACCTTTATGTACACTTATAACATTACCGAAGATGAGATTTTAGAGTGGTTTGGCATTAC
ACAAACTGCTCAAGGTGTTCACCTCTTCTCATCTCGGTATGTTGATTTGTACGGCGGCAA
TATGTTTCAATTTGCCACCTTGCCTGTTTATGATACTATTAAGTATTATTCTATCATTCC
T---CACAGTATTCGTTCTATCCAAAGTGAT---------------AGAAAAGCTTGGGC
TGCCTTCTACGTATATAAACTTCAACCGTTAACTTTCCTGTTGGATTTTTCTGTTGATGG
TTATATACGCAGAGCTATAGACTGTGGTTTTAATGATTTGTCACAACTCCACTGCTCATA
TGAATCCTTCGATGTTGAATCTGGAGTTTATTCAGTTTCGTCTTTCGAAGCAAAACCTTC
TGGCTCAGTTGTGGAACAGGCTGA--------------------------AGGTGTTGAA
TGT-----GATTTTTCACCTCTTCTGTCTGGCACACCTCCTCAGGTTTATAATTTCAAGC
GTTTGGTTTTTACCAATTGCAATTATAATCTTACCAAATTGCTTTCACTTTTTTCTGTGA
ATGATTTTACTTGTAGTCAAATATCTCCAGCAGCAATTGCTAGCAACTGTTATTCTTCAC
TGATTTTGGATTACTTTTCATACCCACTTAGTATGAAATCCGAT------CTCAGTGTTA
GTTCTGCTGGTCCAATATCCCAGTTTAATTATAAACAGTCCTTTTCTAATCCCACATGTT
TGATTTTAGCGACTGTTCCTCATAACCTTACTACTATTACTAAGCCTCTTAAGTACAGCT
ATATTAACAAGTGCTCTCGTCTTCTTTCTGATGATCGTACTGAAGTACCTCAGTTAGTGA
--ACGCTAATCAATACTCACCCTGTGTATCCATTGTCCCATCCACTGTGTGGGAAGACGG
TGATTATTATAGGAAACAACTATCTCCACTTGAAGGTGGTGGCTGGCTTGTTGCTAGTGG
CTCAACTGTTGCCATGACTGAGCAATTACAGATGGGCTTTGGTATTACAGTTCAATATGG
TACAGACACCAATAGTGTTTGCCCCAAGCTTGAATTTGCTAATGACACAAAAATTGCCTC
TCAATTAG------GCAATTGCGTGGAATATTCCCTCTATGGTGTTTCGGGCCGTGGTGT
TTTTCAGAATTGCAC-----AGCTGTAGGTGTTCGACAGCAGCGCTTTGTTTATGATGCG
TACCA------GAATTTAGTTGGCTATT-----ATTCTGATGATGGCAACTACTAC----
TGTTTGCGTGCTTGTGTTAGTGTTCCTGTTTCTGTCATCTATGATAAAGAAACTAAAACC
CA---CGCTACTCTATTTGGTAGTGTTGCATGTGAACACATTTCTTCTACCATGTCTCAA
TACTCCCGTTCTACGCGATCAATGCTTAAACGGCGAGATTCTACATATGGCCCC------
CTTCAGACACCTGTTGGTTGTGTCCTAGG------ACTTGTTAATTCCTCTTTGTTCGTA
GAGGACT-GCAAGTTGCCTCTTGGTCAATCTCTCTGTGCTCTTCCTGACAC---------
---------------ACCTAGTACTCTCA-------CACCTCGCAGTGT---------GC
GCTCTGT-----TCCAGGTG-------------AAATGCGCTTGGCAT---CCATTGCTT
---TTAATCATCCTATTCAGGTTGATCAACTTAATAGTAGTTATTTTAAATTAAGTATAC
CCACTAATTTTTCCTTTGGTGTGACT-CAGGAGTACATTCAGACAACCATTCAGAAAGTT
ACTGTTGAT---TGTAAACAG-TACGTTTGCAATGGTTTCCAGAA----GTGTG--AGCA
ATTACTGCGCGAG-------------TATGGCCAGTTTTGTTCCAAAATAAACCAGGCTC
TCC---ATGGTGC-CAATTTACGCC-AGGAT----------GATTCTGTACGTAATTTGT
TTGCGAGCGTGAAAAGCTCTCAATCATCTCCTATCATACCAGGTTTTGGAGGTGACTTTA
ATTTGACACTTCTAGAACCT------GTTTCTATATCTACTGGCAGTCGTAGTGCACGTA
GTG-----CTA---TTGAGGATTTGCTATTTGACA--AAGTCACTATAGCTGAT-CCTGG
TTATATGCAAGGTTACGAT----GATTGCATGCAGCAAGGTCCAGCATCAGCTCGTGATC
TTATTTGTGCTCAATATGTGGCTGGTTACA-----AAGTATTACCTCCTCTTATGGATGT
TAATATGGA--AGCCGCGTATACTTCATCTTTGCTTGGCAGCATAGCAGGTGTTGGCTGG
ACTGCTGG--CTTATCCTCCTTTGCTGCTATTCCATTTGCACAGAGTATCTTTTATAGGT
TAAACGGTGTTGGCATTA----CTCAACAGGTT--CTTTCAGAGAACCAAAAGCTTATTG
CCAATAAGTTTAATCAGGCTC----TGGGA--GCTATGCAAACAGGCTTCACTACAACTA
ATGAAGCTTTTCAGAAGGTTCAGGATGCTGTGAACAACAATGCACAGGCTCTATCCAAAT
TAGCTAGCGAGCTATCTAATACTTTTGGTGCTATTTCCGCCTCTATTGGAGACATCATAC
A--ACGTCTTGATGTTCTCGAACAGGACGCCCAAATAGACAGACTTATTAATGGCCGTTT
GACAACA---CTAAATGCTTTTGTTGCACAGCAGCTTGTTC---GTTCCG----AATCAG
CTGCTCTTTCCGCTCAATTGGCTAAAGATAAAGTCAATGAGTGTGTCAAGGCACAATCCA
AGCGTTCTGGATTTTGCGGTCAAGGCACACATATAGTGTCCTTTGTTGTAAATGCCCCTA
ATGGCCTTTACTTCATGCATGTTGGTTATTACCCTAGCAACCACATTGAGGTTGTTTCTG
CTTATGGTCTTTGCGATGCA-GCTAACCCTACTAATTGTATAGCCCCTGTTAATGGCTAC
TTTATTAAAACTAATAACACTAGGATTGTTGATGAGTGGTCATATACTGGCTCGTCCTTC
TATGCACCTGAGCCCATTACCTCCCTTAATAC-TAAGTATGTTGCACCACAGGTGACATA
CCAAAACATTTCTACTAACCTCCCTCCTCCTCTTCTCGGCAATTCCACCGGGATTGACTT
CCAAGATGAGTTGGATGAGTTTTTCAAAAATGTTAGCACCAGTATAC-CTAATTTTGGTT
CCCTAACACAGATTAATACTACATTACTCGATCTTACCTACGAGATGTTG-TCTCTTCAA
C-AAGTTGTTAAAGCCCTTAATGAGTCTTACATAGACCTTAAAGAGCTTGGCAATTATAC
TTATTACAACAAATGGCCGTGGTACATTTGGCTTGGTTTCATTGCTGGGCTTGTTGCCTT
AGCTCTATGCGTCTTCTTCATACTGTGCTGC---ACTGGTTGTGGCACAAACTGTATGGG
AAAACTTAAGTGTAATCGTTGTTGTGAT---------AGATACGAGGAATACGACCTCGA
GCCG-----CATAAGGTTCATGTT-CACTA---ATTAACGAACTA----------TTAAT
GAGAGTTCAAA------GACCACCCACTCTC-------------TTGTTAGTGTTTTCAC
TCTCTCTTTTGGTCA--CTGCATCCTCAAAACCTCTCTATGTACCTGAGCATTGTCAGA-
-----ATTATTCTGGTTGCATGCTTAGGGCTTGTATTAAAACTGC--CCAAGCTGATACA
GCTGGTCTTTATACAAATTTTCGAATTGACGTCCCATCTGCAGAA----TCAACTGGTAC
TCAATCAGTTTCTGTCGATCTTGA--GTCAACTT-CAACTCATGATGGTCCTACCGAACA
TGTTACTAGTGTGAA------TCTTTTTGACGTTGGTTACTCAGTTAATTAACGAACTCT
ATGGATTACGTGTCTCTGCTTAATCAAATTTGGCAGAAGTACCTTAACTCACCGTATACT
ACTTGTTTGTACATCCCTAAACCCACAGCTAAGTA--------TACACCTTTAGTTGGCA
CTTCATTGCACCCTGTGCTGTGGAACTGTCAGCTATCCTTTGCTGGTTATACTGAATCTG
CTGTTAATTCTACAAAAGCTTTGGCCAAACAGGACGCAGCTCAGCGAATCGC-------T
TGGTTGCTACATAAGGATGGAGGAATCCCTGATGGA---------TGTTCCCTCTACCTC
CGGCACTCAAGTTTATTCGCGCAAAGCGAGGAAGAGGAGCCATTCTCCAACTAAGAAACT
GCGCTACGTTAAGCGTAGATTTTCTCTTCTGCGCCATGAAGACCTTAGTGTTATTGTCCA
ACCAACACACTATGTCAGGGTTACATTTTCAGACCCCAACATGTGGTATCTACGTTCGGG
TCATCATT-------TACACTCAGTTCACAATTGGCTTAAACCTTATGGCGGCCAACCTG
TTTC----------------TGAGTACCATATTACTCTAGCTTTGCTAAATCTCACTGAT
GAAGAT---TTAGCTAGAGATTTTTCACCCATTGCGCTCTTTTTGCGCAATGTCAGATTT
G--AGCTACATGAGTTCGCCTTGCTGCGCAAAACTCTTGTTCTTAATGCATCAGAGATCT
ACTGTGCTAACATACATAGATTTAAGCCTGTGTATAGAGTTAACACGGCAATCCCTACTA
TTAAGGAT-TGGCTTCTCGTTCAGGGATTT----TCCCTTTACCATAGTGGCCT------
-----CCCTTTACATATGTCAATCTCTAA-ATTGCATGCACTGGATGATGTTACTCGCAA
TTACATCATTACAATGCCATGCTTTAGAACTTACCCTCAACAA--------------ATG
TTTGTTACTCCTTTGGCCGTAGATGTTGTCTCCATACGGTCTTCCAATCAGGGTAATAAA
CAAATTGTTCATTCTTATCCCA--------TTTTACATCATCCAGGATTTTAACGAACTA
TGGCTTTCTCGGCGTCTTTATTTAAACCCGTCCAGCTAGTCCCAGTTTCTCCTGCATTTC
ATCGCATTGA---GTCTACTGACTCTATTGTTTTCACATACATTCCTGCTAGCGGCT--A
TGT-----AGCTGCTTTA-----GCTGTCAATGTGTGT---CTCATTCCCCTATTATTAC
TGCTACGTCAAGATACTTGTCGTCGCAGCATTATCAGAACTATGGTTCTCTATTTCCTTG
TTCTGTATAACTTTTTATTAGCCATTGTACTAGTCAATGGTGTACATTATCCAACTGGAA
GTTGCCTGATAGCCTTCTTAGTTATCCTCATAATACTTTGGTTTGTAGATAGAATTCGTT
TCTGTCTCATGCTGAATTCCTACATTCCACTGTTTGACATGCGTTCCCACTTTATTCGTG
TTAGTACAGTTTCTTCTCATGGTATGGTCCCTGTAA-TACACACCAAACCATTATTTATT
AGAAACTTCGATCAGCGTTGCAGC-TGTTCTCGTTGTT-----TTTATTTGCACTCTTCC
ACTTATATAGAGTGCACTTATATTAGCCGTTTTAGTAAGATTAGCCTAGTTTCTGTAACT
GACTTCTCCTTAAACGGCAATGTTTCCACTGTTTTCGTGC------CTGCAACGCGCGAT
TCA----GTTCCTCTTCA---CATAATCGCCCCGAGC-TCGCTTATCGTT----------
-------------TAAGCAGCTCTGCGCTACTATGGGTCCCGTGTAGAGGCTAATCCATT
AGTCTCTCTTTGG------------------------------ACATATGGA--------
-------AAACGAAC---TATGTTACCCTTTGTCCAAGAACGAATAGGGTTGTTCATAGT
AAACTTTTTCATTTTTACCGTAGTATGT----GCTATAACACTCTTGGTGTGTATGGCTT
TCCTTACGGCTACTAGATTATGTGTGCAATGTATGACAGGCTTCAATACCCTGTTAGT--
TCAGCCCGCATTATACTTGTATAATACTGGACGTTCAGTCTATGTAAAATTCCAGGATAG
TAAAC---CCCCTCTACCACCTGACGAGTGGGTTTAACGAACTCCTTCATAATGTCTAAT
ATGACGCAACTCACTGAGG--------CGCAGATTATTGCCATTATTAAAGACTGGAACT
TTGCATGGTCCCTGATCTTTCTCTTAATTACT-ATCGTACTACAGTATGGATACCCATCC
CGTAGT--ATGACTGTCTATGTCTTTAAAATGTTTGTTTTATGGCTCCTATGGCCATCTT
CCATGGCGCTATCAATATTTAGCGCCGTTTATCCAATTGATCTAGCTTCCCA-GATAATC
TCTGGCATTGTAGCAGCTGTTTCAGCTATGATGTGGATTTCCTACTTTGTGCAGA-----
-------GTATCCGGCTGTTTATGAGAACTGGATCATGGTGGTCATTCAATCCTGAGACT
AA---TTGCCTTTTGAACGTTCCATTTGGTGGTACAACTGTCGTACGTCCACTCGTAGAG
GACTCTACCAGTGTAACTGCTGTTGTAACCAATGGCCACCTCAAAATGGCTGGCATGCAT
TTCGGTGCTTGTGACTACGACAGACTTCCTAA------TGAAGTCACCGTGGCCAA--AC
CCAATGTGCTGATTGCTT------TAAAAATGGTGAAGCGGCA-AAGCTACGGAACTAAT
TCCGGCGTTGCCATTTACCATAGATATAAGGCAGGTAATTACAGGAGTCCGCCTATTACG
GCGGATATTGA-ACTTGCATTGCTTCGAGCT-----TAGGCTCTTTAGTAAGAGTATCTT
AATTGATTTTAACGAATCTCAATTTCATTGTTATGGCATCCCCTGCTGCACCTCGTGCTG
TTTCCTTTGCCGATAACAATGATATAACAAATACAAACCTATCTCGAGGTAGAGGACGTA
AT---------CCAAAACCACG---------AGCTGCACCAAATAACACTGTCTCTTGGT
ACACTGGGCTTACCCAACACGGGAAAGTCCCTCTTACCTTTCCACCTGGGCAGGGTGTAC
CTCTTAATGCCAATTCTACCCCTGCGCAAAATGCTGGGTATTGGCGGAGACAGGACAGAA
AAATTAATACCGGGAATGG---AATTAAGCAACTGGCTCCCAGGTGGTACTTCTACTACA
CTGGAACTGGACCCGAAGCAGCACTCCCATTCCGGGCTGTTAAGGATGGCATCGTTTGGG
TCCATGAAGATGGCGCCACTGATGCTCCTTCAACTT---TTGGGACGCGGAACCCTAACA
ATGATTCAGCTATTGTTACACAATTCGCGCCCGGTACTAAGCTTCCTAAAAACTTCCACA
TTGAGGGGACTGGAGGCAATAGTCAATCATCTTCAAGAGCCTC-TAGCTTAAGCAGAAAC
TCTTCCAGATCTAGTTCACAAGGTTCAAGATCAGGAAACTCTACCCGCGGCACTTCTCCA
GGTCCATCTGGAATCGGAGCAGTAGGAGGTGAT-CTACTTTACCTTGAT--CTTCTGAAC
AGACTACAAGCCCTTGAG---------TCTGGCAAAGTAAAGCAATCGCAGCCAAAAGTA
ATCACTAAGAAAGATGCTGCTGCTGCTAAAAATAAGATGCGCCACAAGCGCACTTCCACC
AAAAGTTTCAACATGGTGCAAGCTTTTGGTCTTCGCGGACCAGGAGACCTCCAGGGAAAC
TTTGGTGATCTTCAATTGAATAAACTCGGCACTGAGGACCCACGTTGGCCCCAAATTGCT
GAGCTTGCTCCTACAGCCAGTGCTTTTATGGGTATGTCGCAATTT--------AAACTTA
CCCATCAGAACAATGATGATCATGGCAACCCTGTGTACTTCCTTCGGTACAGTGGAGCCA
TTAAACTTGACCCAAAGAATCCCAACTACAATAAGTGGTTGGAGCTTCTTGAGCAAAATA
TTGATGCCTACAAAACCTTCCC------------TAAGAAGGAAAAGAAACAAAAG----
-------------------GCACCAAAAGAAGAATCAACAGACCAAATGTCTGAACCTCC
AAAGGAGCAGCGTGTGCAAGGTAGCATCACTCAGCGCACTCGCACCCGTCCAAGTGTTCA
GC-----CTGGTCCAATGATTGATGTTAACACTGATTAGTGTCACTCAAAGTAACAAGAT
CGCGGCAATCGTTTGTGTTTGGCAACCCCATCTCACCATCGCTTGTCCACTCTTGCACAG
AATGGAATCATGTTGTAATTACAGTGCAATAAGGTAATTATAACCCATTTAATT----GA
TAGCTATGCTTTATTAAAGTGTGTAGCTGTAGAGAGAATGTTAAAGACTGTCACCTCTGC
TTGAT---------------------------------------TGCAAGTGAACAGTGC
CCCCCGGGAAGAGCTCTACAGTGTGAAATGTAAATAAAAAATAGCTATT---ATTCAATT
AGATTAGGCTA------ATTAGATGATTTGCAAAAAAAAAAAA-----------------
----
>JX869059.2 Human betacoronavirus 2c EMC/2012, complete genome
---------------------------------------------GATTTAAGTGAATAG
CTTGGCTATCTCACTTCCCCTCGTTCTCTTGCAGAACTTTGATTTTAACGAACTTAAATA
AAAGCCCTGTTGTTTAGCGTATCGTTGCACTTGTCTGGTGGGATTGTGGCATTAATTTGC
CTGCTCATCTAGGCAGTGGACATATGCTCAACACTGGGTATAATTCTAATTGAATACTAT
TTTTCAGTTAGAGCGTCGTGTCTCTTGTACGTCTCGGTCACAATAC--ACGGTTTCGTCC
GGTGCGTGG-CAATTCGGGGCACATCATGTCTTTCGTGGCTGGTGTGACCGCGCAAGGTG
CGCGCGGTACGTATCGAGCAGCGCTCAACTCTGAAAAACATCAAGACCA-TGTGTCTCTA
ACT----------------------------GTGCCACTCTGTGGTTCAGGAAACCTGGT
TGAAAAACTTTCACCATGG------------TTCATGGATGGCGAAAATGCCT---ATGA
AGTGGTGAAGGCCATGTTACTTAAAAAGGAGCCACTTCTCTATGTGCCCATCCGGCTGGC
TGGACACACTAGACACCTCCCAGGTCCTCGTGTGTACCTGGTTGAGAGGCTCATTGCTTG
TGAAAATCCATTCATGGTTAACCAATTGGCTTATAGCTCTAGTGCAAATGGCAGCCTGGT
TGGCACAACTTTGCAGGGCAAGCCTATTGGTATGTTCTTCCCTTATGACATCGAACTTGT
CACAGGAAAGCAAAATATTCTCCTGCGCAAGTATGGCCGT---------GGTGGTTATCA
CTAC-ACCCCATTCCA-----CTATGAGCGAGACAACACCTCTTGCCCTGAGTGGATGGA
CGATTTTGAGGCGGATCCTAAAGGCAAATATG------------CCCAGAATCTGCTTAA
GAAGTTGATTGGCGGTGATGTCACTC---CAGTTGACCAATACATGTGTGGCGTTGATGG
AAAACCCATTAGTGCCTACGCATTTTTAATGGCCAAGGATGGAATAACCA----------
--------AACTGGCTGATGTTGAAGCGGACGTCGCAGCACGTGCTGATGACGAAGGCTT
CATCACATTAAAGAACAATCTATATAGATTGGTTTGGCATGTTGAGCGTAAAGACGTTCC
ATATCCTAAGCAATCTATTTTTACTATTAATAGTGTGGTCCAAAAGGATGGTGTTGAAAA
CACTCCTCCTCACTATTTTACTCTTGGATG--CAAAATTTTAACGCTCACCCCACGCAAC
AAGTGGAGTGGCGTTTCTGACTTGTCCCTCAAACAAAAAC--------------------
TCCTTTACACCTTCTATGGTAAGGAGTCACTTGAGAACCCAACCTACATTTACCACTCCG
CATTCATTGAGTGTGGAAGTTGTGGTAATGATTCCTGGCTTACAGGGAATGCTATCCAAG
GGTTTGCCTGTGGA---TGTGGGGCATCATATACAGCTAATGATGTCGAAGTCCAATCAT
CTGGCATGATTAAGCCA--AATGCT---------CTTCTTTGTGCTACTTGCCCCTTTGC
TAAGGGTG---------ATAGCTGTTCTTCTAATTGCAAACATTCAGTTGCTCAGTTGGT
TAGTTACCTTTCTGAACGCTGTAATGTTATTGCTGATTCTAAGTCCTTCACACTTATCTT
TGGTGGCGTAGCTTACGCCTACTTTGGATGTGAGGAA-GGTACTATGTACTTTGTGCCTA
GAGCTAAGTCTGTTGTCTCAAGGATTGGAGACTCCATCTTTACAGGCTGTACTGGCTCTT
GGAACAAGGTCACTCAAATTGCTAACATGTTCTTGGAACA-------------GACTCAG
CATTCCCTTAACTTTGTGGGAGAGTTCGTTGTCAACGATG---------TTGTCCTCGCA
ATTCTCTCTGGAACCACAACTAATGTTGACAAAATACGCCAGCTTCTCAAAGGTGTCACC
CTTGACAAGTTGCGTGATTATTTAGCTGACTATGACGTAGCAGTCACTGCCGGCCCATTC
ATGGATAATGCTATTAATGTTGGTGGTACAGGATTACAGTATGCCGCCATTACTGCACCT
TATGTAGTT--CTCACTGGCTTAGGTGAGTCCTTTAAGAAAG----TTGCAACCATACCG
TATAAGGTTTGCAACTCTGTTAAGGATACTCTGGCTTATTA-----TGCTCACAGCGTGT
TGTACAGAGTTTT-------TCCTTATGAC--ATGGATTCTGGTGTGTCATCCTTTAGTG
AACTACTTTTTGATTGCGTTGATCTTTCAGTAGCTTCTACCTATTTTTTAGTCCGCATCT
TGCAAGATAAGACTGGCGACTTTATGTCTACAATTATTACTTCCTGCCAAACTGCTGTTA
GTAAGCTTCTAGATACATGTTTTGAAGCTACAGAAGCAACATTTAACTTC-TTGTTAGAT
TTGGCAGGATTGTTCAGAATCTTTCTCCGCAATGCCTATGTGTACACTTCACAAGGGTTT
GTG--GTGGTCAATGGCAAAGTTTCTACACTTGTCAAACAAGTGTTAGACTTGCTTAATA
AGGGTATGCAACTTTTGCATACAAAGGTCTC-----CTGGGCTGGTTCTAAAATCATTGC
TGTTAT-------------CTACAGCGGCAGGGAGTCTCTAATATTCCCATCGGGAACCT
AT-----TACTGTGTCACCACTAAGG--------------CTAAGTCCGTTCAA-----C
AAGATCTTGACGTTATTTTGCCTGGTG-------------------AGTTTTCCAAGAAG
CAGTTAGGACTGCTCCAACCTACTGACAATTCTACAACTGTTAGTGTTACT-GTATCCAG
TAACATGGTTGAAACTGTTGTGGGTCAACT--TGAGCAAACTAATATGCATAGTCCTGAT
GTTATAGTAGGTGACTATGTCATTATTAGTGAAAAATTGTTTGTGCGTAGTAAGGAAGAA
GACGGATTTGCCTTCTACCCTGCTTGCACTAATGGTCATGCTGTACCGACTCTCTTTAGA
CTTAAGGGAGGTGCACCTGTAAAAAAAGTAGCCTTTGGCGGTGATCAAGTACATGAGGTT
GCTGCTGTAAGAAGTGTTACTGTCGAGTACAACATTCATGCTGTATTAGACACACTACT-
---------TGCTTCTTCTAGTCT-TAGAACCT----TTGTTGTAGATAAGTCTTTGTCA
ATTGAGGAGTTTGCTGACGTAGTAAA---GGAACAAGTCTCAGACTTGCTTGTTAAATTA
CTGCGTGGAATGCCGATTCCAGATTTTGATTTAGACGATTTTATTGACGCACCATGCTAT
TGCTTTAACGCTGAGGGTGATGCATCCTGGTCTTCTACTATGATCTTCTCTCTTCACCCC
GTCGAGTGTGACGAGGAGTGTTCTGAAGTAGAGGCTTCAGATTTAGAAGAAGGTGAATCA
GAGTGCATTTCTGAGACTTCAACTGAACAAGTTGACGTTTCTCATGAGACTTCTGACGAC
---------GAGTGGGCTGCTGCAGTTGATGAAGCGTTCCCTCTCGATGAAGCAGAAGAT
GTTACTGAATCTGTGCAAGAAGAAGCACAACCAGTAGAAGTACCTGTTGAAGATATTGCG
CAGGTTGTCATAGCTGACACCTTACAGGAAACTCCTGTTGTGCCTGATACTGTTGAAGTC
CCACCGCAAGTGGTGAAACTTCCGTCTGCACCTCAGACTATCCAGCCCGAGGTAAAAGAA
GTTGCACCTGTCTATGAGGCTGATACCGAACAGACACAGAATGTTACTGTTAAACCTAAG
AGGTTACGCAAAAAGCGTAATGTTGACCCTTTGTCCAATTTTGAACATAAGGTTATTACA
GAGTGCGTTACCATAGTTTTAGGTGACGCAATTCAAGTAGCCAAGTGCTATGGGGAGTCT
GTGTTAGTTAATGCTGCTAACACACATCTTAAGCATGGCGGTGGTAT-CGCTGGTGCTAT
TAATGCGGCTTCAAAAGGGGCTGTCCAAAAAGAGTCAGATGAGT-ATATTCTGGCTAAAG
GGCCGTTACAAGTAGGAGATTCAGTTCTCTTGCAAGGCCATTCTCTAGCTAAGAATATCC
TGCATGTCGTAGGCCCAGATGCCCGCGCTAAACAGGATGTTTCTCTCCTTAGTAAGTGCT
ATAAGGCTATGAATGCATATCCTCTTGTAGTCACTCCTCTTGTTTCAGCAGGCATATTTG
GTGTAAAACCAGC-TGTGTCTTTTGATTATCTTATTAGGGAGGCTAAGACTAGAGTTTTA
GTCGTCGTTAATTCCCAAGATGTCTATAAGAGTCTTACCATAG-----------------
----------------------------------------------------------TT
GACATTCC----------------------------------------------------
------------------ACAGAGTTTGACTTTTTCATATGATGGGTTACGTGGCGCAAT
ACGTAAAGCTAAAGATTATGGTTTT---------ACTGTTTTTGTGTGC--------ACA
GACAACTCTGCTAACACT-----AAAGTTCTTAGGAACAAGGGTGTTGATTATACTAAGA
A----GTTTCTTACAGTTGACGGTGTGCAATATTATTGCTACACGTCTAAGGACACTTTA
GATGATATCTTACAACAGGCTAATAAGTCTGTTGGTATTATATCTATGC---------CT
TTGGGATATGTGTC---------------------------------------TCATGGT
TTAGACTTAATGCAAGCAGGGAGTGT-CGTGCGTAGAGTTAACGTGCCCTACGTGTGTCT
CC--------TAGCTAATAAAGAGCAAGAAGCTATT------------------------
---------------------------------TTGATGTCTG--------------AAG
ACGTTAAGTTAAACCCTTCAG----------AAGATTTTATAAAGCACG-----------
-----------------------TCCGCACTAATG--------GTGGTTACAATTCTT--
---------------------GGCATTTAGTCGAGGGTGAACTATTGGTGCAAGAC----
--TTACGCTTAAATAAGCTCC----TGCATTGGTCTGATCAAACCATATGCTACAAGGAT
AGTGTGTT-------TTATGTTGTAAAGAATAGTACA------GCTTTTCCATTTGAAAC
ACTT--------------------------------------------------------
-TCAGCATGTCGTGCGTATTTGGAT-----------------------------------
-----------------------------------------------TCACGCACGACAC
A------------------------GCAGTTA--ACAATCGAAGTCTTAGTGACTGTCGA
TGGTGTAAATTTTAGAACAGTCGTTCTAAATAATAAGAACACTTATAGATCACAGCTTGG
ATGCGTTTTCTTTAATGGTGCTGATATTTCTGACACCATTCCTGATGAGAAACAGAATGG
TCACAGTTTATATCTAGCAGACAATTTGACTGCTGATGAAACA---------AAGGCGCT
TAAAGAGTTATATGGCCCCGTTGATCCTACTTTCTTACACAGATTC-TATTCACTTAAGG
CTGCAGTCCATGGGTGGAAGATGGTTGTGTGTGATAAGGTACGTTCTCTCAAATTGAGTG
ATAATAATTGTTATCTTAATGCAGTTATTATGACACTTGATTTATTGAAGGACATTAAAT
TTGTTATACCTGCTCTACAGCATGCATTTATGAAACATAAGGGCGGTGATTCAACTGACT
TCATAGCCCTCATTATGGCTTATGGCAATTGCACATTTGGTGCTCCAGATGATGC-----
---CTCTCGGTTACTTCATACCGTGCTTGCAAAGGCTGAGTTATGCTGTTCTGCACGCAT
GGTTTGGAGAGAGTGGTGCAATGTCTGTGGCATAAAAGATGTTGTTCTACAAGGCTTAAA
AGCTTGTTGTTACGTGGGTGTGCAAACTGTTGAAGATCT------GCGTGCTCGCATGAC
ATATGTATGCCAGTGTGGTGGTGAACGTCATCGGCAATTAGTCGAACACACCACCCCCTG
GTTGCTGCTCTCAGGCACACCAAATGAA---AAATTGGTGACAACCTCCACGGCGCCTGA
TTTTGTAGCATTTAATGTCTTTCAGGGCATTGAAACGGCTGTTGGCCATTATGTTCATGC
T-CGCCTGAAGGGTGGTCTTATTTTAAAGTTTGACTCTGGCACCGTTAGCAAGACTTCAG
ACTGGAAGTGCAAGGTGACAGATGTACTTTTCCCCGGCCAAAAA---TACAGTAGCGATT
GTAATGTC-GTACGGTATTCTTTGGACGGTAATTTCAGAACAGAGGTTGATCCCGACCTA
TCTGCTTTCTATGTTAAGGATGGTAAATACTTTACAAGTGAACCACCCGTAACATATTCA
CCAGCTACAATTTTAGCTGGTAGTGTCTACACTAATAGCTGCCTTGTATCGTCTGATGGA
CAACCTGGCGGTGATGCTATTAGTTTGAGTTTTAATAACCTTTTAGGGTTTGATTCTAGT
AAACCAGTCACTAAGAAATACACTTACTC-CTTCTTGCCTAAAGAAGACGGCGATGTGTT
GTTGGCTGAGTTTGACACTTATGACCCTATTTATAAGAATGGTGCCATGTATAAAGGCAA
ACCAATTCTTTGG---GTCAATAAAGCATCTTATGATACTAATCTTAATAAGTTCAATAG
AGCTAGTTTGCGTCAAATTTTTGACGTAGCCCCCATTGAACTCGAAAATAAATTCACACC
TTTGAGTGTGGAGT-CTACACCAGTTGAACCTCCAACTGTA---GATGTGGTAGCACTTC
A------ACAGGAAATGACAATTGTCAAATGTAAGGGTTTAAATAAACCTTTCGTGAAGG
ACAATGTCAGTTTCGTTGCTGATGATTCAGGTACTC------CCGTTGTTGAGTATCTGT
CTAAAGAAGACCTACATACATTGTATGTAG------ACCCTAAGTATCAAGTCATTGTCT
TAAAAGACAATGTACTTTCTTCTATGCTTAGATTGCACACCGTTGAGTCAGGTGATATTA
ACGTTGTTGCAGCTTCCGGATCTTTGACACGTAAAGTGAAGTTACTATTTAGGGCTTCA-
----------------TTTTATTTCAAAGAATTTGCTACCCGCACTTTCACTGCTACCAC
TGCTGT------AGGTAGTTGTATAAAGAGTGTAGTGCGGCATCTAGGTGTTACTAAAGG
CATATTGACAGGCTGTTTTA-------------------GTTTTGCCAAGATGTTATTTA
TGCTTCCACTAGCTTACTTTAGTGATTCAAAACT--CGGCACCACAGAGGTTAAAGTGAG
TGCTTTGAAAACAGCCGGCGTTGTGACAGGTAATGTTGTAAAACAGTGTTGCACTGCTGC
TGTTGATTTAAGTATGGATAAGTTGCGCCGTGTGGATTGGAAATCAACCCTACGGTTGTT
ACTTATGTTATGCACAACTATGGTATTGTTGTCTTCTGTGTATCACTTGTATGTCTTCAA
TCAGGTCTTATCAAGTGATGTTATGTTTGAAGATGCCCAAGGTTTGAAAAAGTTCTACAA
AGAAGTTAGAGCTTACCTAGGAATCTCTTCTGCTTGTGACGGTCTTGCTTCAGCTTATAG
GGCGAATTCCTTTGATGTACCTACA------TTCTGCGCAAACCGTTCTGCAATGTGTAA
TTGGTGCTTGATTAGCCAAGATTCCATAACTCACTACCCAGCTCTTAAGATGGTTCAAAC
ACATCTTAGCCACTATGTTCTTAACATAGATTGG-----------TTGTGGTTTGCATTT
GAGACTGGTTTGGCATACATGCTCTATACCTCGGCCTTCAACTGGTTGTTGTTGGCAGGT
ACATTGCA-TTATTTCTTTGCACAGACTTCCATATTTGTAGACTGGCGGTCATACAATTA
-----TGCTGTGTCTAGTGCCTTCTGGTTATTCACCCACA-----TTCCAATGGCGGGTT
TGGTACGAATGTATAATTTGTTAGCATGCCTTTGGCTTTTACGCAAGTTTTATCAGCATG
TAATCAATGGTTGCAAAGATACGGCATGCTTGCTCTGCTATAAGAGGAACCGACTTACTA
GAGTTGAAGCTTCTACCGTTGTCTGTGGTGGAAAACGTACGTTTTATATCACAGCAAATG
GCGGTATTTCATTCTGTCGTAGGCATAATTGGAATTGTGTGGATTGTGACACTGCAGGTG
TGGGG-AATACCTTCATCTGTGAAGAAGTCGCAAATGACC--TCACTACCGCCCTACGCA
GGCCTATTAACGCTACGGATAGATCACATTATTATGTGGATTCCGTTACAGTTAAAGAGA
CTGTTGTTCAGTTTAATTATCGTAGAGACGGTCAACCATTCTACGAGCGGTTTCCCCTCT
GCGCTTTTACAAATCTAGATAAGTTGAAGTTCAAAGAGGTCTGTAAAACTACTACTGGTA
TACCTGAATACAACTTTATCATCTACGACTCATCAGATCGTGGCCAGGAAAGTTTAGCTA
GGTCTGCATGTGTTTATTATTCTCAAGTCTTGTGTAAATCAATTCTTTTGGTTGACTCAA
GTTTGGTTACTTCTGTTGGTGATTCTAGTGAAATCGCCACTAAAATGTTTGATTCCTTTG
TTAATAGTTTCGTCTCGCTGTATAATGTCACACGCGATAAGTTGGAAAAACTTATCTCTA
CTGCTCGTGATGGCGTAAGGCGAGGCGATAACTTCCATAGTGTCTTAACAACATTCATTG
ACGCAGCACGAGGCCCCGCAGGTGTGGAGTCTGATGTTGAGACCAATGAAATTGTTGACT
CTGTGCAGTATGCTCATAAACATGACATACAAATTACTAATGAGAGCTACAATAATTATG
TACCCTCATATGTTAAACCTGATAGTGTGTCTACCAGCGATTTAGGTAGTCTCATTGATT
GTAATGCGGCTTCAGTTAACCAAATTGTCTTGCGTAATTCTAATGGTGCTTGCATTTGGA
ACGCTGCTGCATATATGAAACTCTCGGATGCACTTAAACGACAGATTCGCATTGCATGCC
GTAAGTGTAATTTAGCTTTCCGGTTAACC------ACCTCAAAGCTACGCGCTAATGATA
ATATCTTATCAGTTAGATTCACTGCTAACAAAATTGTTGGTGGTGCTCCTACATGGTTTA
ATGCGTTGCGTGACTTTACGTTAAAGGGTTATGTTCTTGCTACCATTATTGTGTTTCTGT
GTGCTGTAC-TGATGTATTTGTGTTTACCTACATTTTCTATGGCACCTGTTGAATTTTAT
GAAGACCGCATCTTGGACTTTAAAGTTCTTGATAATGGTATCATTAGGGATGTAAATCCT
GATGATAAGTGCTTTGCTAATAAGCAC-CGGTCCTTCACACAATGGTATCATGAGCATGT
TGGTGGTGTCTATGACAACTCTATCACATGCCCATTGACAGTTGCAGTAATTGCTGGAGT
TGCTGGTGCTCGCATTCCAGACGTACCTACTACATTGGCTTGGGTGAACAATCAGATAAT
TTTCTTTGTTT-----CTCGAGTCTTTGCTAATACAGGCAGTGTTTGCTACACTCCTATA
GATGAGATACCCTATAAGAGTTTCTCTGATAGTGGTTGCATTCTTCCATCTGAGTGCACT
ATGTTTAGGGATGCAGAGGGCCGTATGACACCATACTGCCATGATCCTACTGTTTTGCCT
GGGGCTTTTGCGTACAGTCAGATGAGGCCTCATGTTCGTTACGACTTGTATGATGGTAAC
ATGTTTATTAAATTTCCTGAAGTAGTATTTGAAAGTACACTTAGGATTACTAGAACTCTG
TCAACTCAGTACTGCCGGTTCGGTAGTTGTGAGTATGCACAAGAGGGTGTTTGTATTACC
ACAAATGGCTCGTGGGCCATTTTTAATGACCACCATCTTAATAGACCTGGTGTCTATTGT
GGCTCTGATTTTATTGACATTGTCAGGCG-GTTAGCAGTATCACTGTTCCAGCCTATTAC
TTATTTCCAATTGACTACCTCATTGGTCTTGGGTATAGGTTTGTGTGCGTTCCTGACTTT
GCTCTTCTATTATATTAATAAAGTAAAACGTGCTTTTGCAGATTACACCCAGTGTGCTGT
AATTGCTGTTGTTGC--TGCTGTTCTTAATAGCTTGTGCATCTGCTTTGTT----ACCTC
TATACCATTGTGTA-TAGTACCTTACACTGCATTGTACTATTATGCTACATTCTATTTTA
CTAATGAGCCTGCATTTATTATGCATGTTTCTTGGTACATTATGTTCGGGCCTATCGTTC
CCATATGGATGACCTGCGTCTATACAGTTGCAATGTGCTTTAGACACTTCTTCTGGGTTT
TAG-CTTATTTTAGTAAGAAACATGTAGAAGTTTTTACTGATGGTAAGCTTAATTGTAGT
TTCCAGGACGCTGCCTCTAATATCTTTGTTATTAACAAGGACACTTAT-----GCAGCTC
TTAGAAACTCTTTAACTAATGATGCC-TATTCACGATTTTTGGGGTTGTTTAACAAGTAT
AAGTACTTCTCTGGTGCTATGGAAACAGCCGCTTATCGTGAAGCTGCAGCATGTCATCTT
GCTAAAGCCTTACAAACATACAGCGAGACTGGTAGTGATCTTCTTTACCAACCACCCAAC
TGTAGCATAACCTCTGGCGTGTTGCAAAGCGGTTTGGTGAAAATGTCACATCCCAGTGGA
GATGTTGAGGCTTGTATGGTTCAGGTTACCTGCGGTAGCATGACTCTTAATGGTCTTTGG
CTTGACAACACAGTCTGGTGCCCACGACACGTAATGTGCCCGGCTGACCAGTTGTCTGAT
CCTAATTATGATGCCTTGTTGATTTCTATGACTAATCATAGTTTCAGTGTGCAAAAACAC
ATTGGCGCTCCAGCAAACTTGCGTGTTGTTGGTCATGCCATGCAAGGCACTCTTTTGAAG
TTGACTGTCGATGTTGCTAACCCTAGCACTCCAGCCTACACTTTTACAACAGTGAAACCT
GGCGCAGCATTTAGTGTGTTAGCATGCTATAATGGTCGTCCGACTGGTACATTCACTGTT
GTA--ATGCGCCCTAACTACACAATTAAGGGTTCCTTTCTGTGTGGTTCTTGTGGTAGTG
TTGGTTACACCAAGGAGGGTAGTGTGATCAATTTCTGTTACATGCATCAAATGGAACTTG
CTAATGGTACACATACCGGTTCAGCATTTGATGGTACTATGTATGGTGCCTTTATGGATA
AACAAGTGCACCAAGTTCAGTTAACAGACAAATACTGCAGTGTTAATGTAGTAGCTTGGC
TTTACGCAGCAATACTTAATGGTTGCGCTTGGTTTGTAAAACCTAATCGCACTAGTGTTG
TTTCTTTTAATGAATGGGCTCTTGC------------CAACCAATTCACTGAATTTGTTG
GCACTCAATC-CGTTGACATGTTAG---------CTGTCAAAACAGGCGTTGCTATTGAA
CA-------GCTGCTTTATGCGATCCAACAACTGTATACTGGGTTCCAGGGAAAGCAAAT
CCTTGGCAGTACCATGTTGGAAGATGAATTCACACCTGAGGATGTTAATATGCAGATTAT
GGGTGTGGTTATGCAGAGTGGTGTGAGAAAAGTTACATATGGTACTGCGCATTGGTTGTT
TGCGACCCTTGTCTCAACCTATGTGATAATCTTACAAGCCACTAAATTTACTTTGTGGAA
CTACTTGTTTGAGACTATTCCCACA-CAGTTGTTCCCACTCTTATTTGTGACTATGGCCT
TCGTTATGTTGTTGGTTAAACACAAACACACCTTTTTGACACTTTTCTTGTTGCCTGTGG
CTATTTGTTTGACTTATGCAAACATAGTCTACGAGCCCACTACT---------CCCATTT
CGTCAGCGCTGATTGCAGTTGCAAATTGGCTTGCCCCCACTAATGCTTATATGCGCACTA
CACATACTGATATTGGTGTCTACATTAGTATGTCACTTGTATTAGTCATTGTAGTGAAGA
GATTGTACAACCCATCACTTTCTAACTTTGCGTTAGCATTGTGCAGTGGTGTAATGTGGT
TGTAC--ACTTATAGCAT------TGGAGAAGCCTCAAGCC---CCATTGCCTATCTGGT
TTTTGTCACTACACTCACTAGTGATTATACGATTACAGTCTTTGTTACTGTCAACCTT--
-GCAAAAGT--TTGCACTTATGC-----------CATCTTTGCTTACTCACCACAGCTTA
CACTT----GTGTTTCCGGAAGTGAAGATGATACTTTTATTATACACATGTTTAGGTTTC
ATGTGTACTTGCTATTTTGGTGTCTTCTCTCTTTTGAACCTTAAGCTTAGAGCACCTATG
GGTGTCTATGACTTTAAGGTCTCAACACAAGAGTTCAGATTCATGACTGCTAACAATCTA
ACTGCACCTAGAAATTCTTGGGAGGCTATGGCTCTGAACTTTAAGTTAATAGGTATTGGC
GGTACACCTTGTATAAAGGTTGCTGCTATGCAGTCTAAACTTACAGATCTTAAATGCACA
TCTGTGGTT----CTCCTCTCTGTGCTCCAACAGTTACACTTAGAGGCTAATAGT-----
AGGGCCTGGGCTTTCTGTGTTAAATGCCATAATGATATATTGGCAGCAACAGACCCCAGT
GAGGCTTTCGAGAAATTCGTAAGTCTCTTTGCTACTTTAATGACTTTTTCTGGTAATGTA
GATCTTGATGCGTTAGCTAGTGATATTTTTGACACTCCTAGCGTACTTCAAGCTACTCTT
TCTGAGTTTTCACACTTAGCTACCTTTGCTGAGTTGGAAGCTGCGCAGAAAGCCTATCAG
GAAGCTATGGACTCTGGTGACACCTCACCACAAGTTCTTAAGGCTTTGCAGAAGGCTGTT
AATATAGCTAAAAACGCCTATGAGAAGGATAAGGCAGTGGCCCGTAAGTTAGAACGTATG
GCTGATCAGGCTATGACTTCTATGTATAAGCAAGCACGTGCTGAAGACAAGAAAGCAAAA
ATTGTCAGTGCTATGCAAACTAT-GTTGTTTGGTATGATTAAGAAGCTCGACAACGATGT
TCTTAATGGTATCATTTCTAACGCTAGGAATGGTTGTATACCTCTTAGTGTCATCCCACT
GTGTGCTTCAAATAAACTTCGCGTTGTAATTCCTGACTTCACCGTCTGGAATCA------
-GGTAGTCACATATCCCTCGCTTAACTACGCTGGGGCTTTGTGGGACATTACAGTTATAA
ACAATGTGGACAATGAAATTGTTAAGTCTTCAGATGTT---GTAGACAGCAATGAAAATT
TAACATGGCCACTTGTTTTAGAATGCACTAGGGCATCCACTTCTGCCGTTAAGTTGCAAA
ATAATGAGATCAAACCTTCAGGTCTAAAAACCATGGTTGTGTCTGCGGGTCAAGAGCAAA
CTAACTGTA---ATACTAGTTCCTTAGCTTATTACGAACCTGTGCAGGGTCGTAAAATGC
TGATGGCTCTTCTTTCTGATAATGCCTATCTCAAATGGGCGCGTGT---TGAAGGTAAGG
AC---GGATTTGTCAGTGTAGAGCTACAACCTCCTTGCAAATTCTTGATTGCGGGACCAA
AAGGACCTGAAATCCGATATCTCTATTTTGTTAAAAATCTTAACAACCTTCATCGCGGGC
AAGTGTTAGGGCACATTGCTGCGACTGTTAGATTGCAAGCTGGTTCTAACACCGAGTTTG
CCTCTAATTCC-TCGGTGTTGTCACTTGTTAACTTCACCGTTGATCCTCAAAAAGCTTAT
CTCGATTTCGTCAATGCGGGAGGTGCCCCATTGACAAATTGTGTTAAGATGCTTACTCCT
AAAACTGGTACAGGTATAGCTATATCTGTTAAACCAGAGAGTACAGCTGATCAAGAGACT
TATGGTGGAGCTTCAGTGTGTCTCTATTGCCGTGCGCATATAGAACATCCTGATGTCTCT
GGTGTTTGTAAATATAAGGGTAAGTTTGTCCAAATCCCTGCTCAGTGTGTCCGTGACCCT
GTGGGATTTTGTTTGTCAAATACCCCCTGTAATGTCTGTCAATATTGGATTGGATATGGG
TGCAATTGTGACTCGCTTAGGCAAGCAGCACTGCCCCAATCTAAAGATTC----CAATTT
TTTAAACGAGTCCGGGGTTCTATTGTAAATGCCCGAATAGAACCCTGTTCAAGTGGTTTG
TCCACTGATGTC-GTCTTTAGGGC-ATTTGACATCTGCAACTATAAGGCTAAGGTTGCTG
GTATTGGAAAATACTACAAGACTAATACTTGTAGGTTTGTAGAATTAGATGACCAAGGGC
ATCATTTAGACTCCTATTTTGTCGTTAAGAGGCATACTATGGAGAATTATGAACTAGAGA
AGCACTGTTACGACTTGTTACGTGACTGTGATGCTGTAGCTCCCCATGATTTCTTCATCT
TTGATGTAGACAAAGTTAAAACACCTCATATTGTACGTCAGCGTTTAACTGAGTACACTA
TGATGGATCTTGTATATGCCCTGAGGCACTTTGATCAA---AATAGCGAAGTGCTTAAGG
CTATCTTAGTGAAGTATGGTTGCTGTGATGTTACCTACTTTGAAAATAAACTCTGGTTTG
ATTTTGTTGAAAATCCCAGTGTTATTGGTGTTTATCATAAACTTGGAGAACGTGTACGCC
AAGCTATCTTAAACACTGTTAAATTTTGTGACCACATGGTCAAGGCTGGTTTAGTCGGTG
TGCTCACACTAGACAACCAGGACCTTAATGGCAAGTGGTATGATTTTGGTGACTTCGTAA
TCACTCAACCTGGTTCAGGAGTAGCTATAGTTGATAGCTACTATTCTTATTTGATGCCTG
TGCTCTCAATGACCGATTGTCTGGCCGCTGAGACACATAGGGATTGTGATTTTAATAAAC
CACTCATTGAGTGGCCACTTACTG-AGTATGATTTTACTGATTATAAGGTACAACTCTTT
GAGAAGTACTTTAAATATTGGGATCAGACGTATCACGCAAATTGCGTTAATTGTACTGAT
GACCGTTGTGTGTTACATTGTGCTAATTTCAATGTATTGTTTGCTATGACCATGCCTAAG
ACTTGTTTCGGACCCATAGTCCGAAAGATCTTTGTTGATGGCGTGCCATTTGTAGTATCT
TGTGGTTATCACTACAAAGAATTAGGTTTAGTCATGAATATGGATGTTAGTCTCCATAGA
CATAGGCTCTCTCTTAAGGAGTTGATGATGTATGCCGCTGATCCAGCCATGCACATTGCC
TCCTCTAACGCTTTTCTTGATTTGAGGACATCATGTTTTAGTGTCGCTGCACTTACAACT
GGTTTGACTTTTCAAACTGTGCGGCCTGGCAATTTTAACCAAGACTTCTATGATTTCGTG
GTATCTAAAGGTTTCTTTAAGGAGGGCTCTTCAGTGACGCTCAAACATTTTTTCTTTGCT
CAAGATGGTAATGCTGCTATTACAGATTATAATTACTATTCTTATAATCTGCCTACTATG
TGTGACATCAAACAAATGTTGTTCTGCATGGAAGTTGTAAACAAGTACTTCGAAATCTAT
GACGGTGGTTGTCTTAATGCTTCTGAAGTGGTTGTTAATAATTTAGACAAGAGTGCTGGC
CATCCTTTTAATAAGTTTGGCAAAGCTCGTGTCTATTATGAGAGCATGTCTTACCAGGAG
CAAGATGAACTTTTTGCCATGACAAAGCGTAACGTCATTCCTACCATGACTCAAATGAAT
CTAAAATATGCTATTAGTGCTAAGAATAGAGCTCGCACTGTTGCAGGCGT----------
--GTCCATACTTAGCAC-AATG--------ACTAATCGCCAGTACCA---TCAGAAAAT-
------------------------------------------GCTTAAGTCCATGG----
--CTGCAACTC------GTGGAGCGA-------CTTGCGTCATTGGTACTACA-------
-------------------AAGTTCTACGGTGGCTGGGATTTCATGCTTAAAACATTGTA
CAAAGATGTTGATAATCCGCATCTTATGGGTTGGGATTACCCTAAGTGTGATAGAGCTAT
GCCTAATATGTGTAGAATCTTCGCTTCACTCATATTAGCTCGTAAACATGGCACTTGTTG
TACTACAAGGGACAGATTTTATCGCTTGGCAAATGAGTGTGCTCAGGTGCTAAGCGAATA
TGTTCTATGTGGTGGTGGTTACTACGTCAAACCTGGAGGTACCAGTAGCGGAGATGCCAC
CACTGCATATGCCAATAGTGTCTTTAACATTTTGCAGGCGACAACTGCTAATGTCAGTGC
ACTTATGGGTGCTAATGGCAACAAGATTGTTGACAAAGAAGTTAAAGACATGCAGTTTGA
TTTGTATGTCAATGTTTACA-GGAGCACTAGCCCAGACCCCAAATTTGTTGATAAATACT
ATGCTTTTCTTAATAAGCACTTTTCTATGATGATACTGTCTGATGACGGTGTCGTTTGCT
ATAATAGTGATTATGCAGCTAAGGGTTACATTGCTGGAATACAGAATTTTAAGGAAACGC
TGTATTATCAGAACAATGTCTTTATGTCTGAAGCTAAATGCTGGGTGGAAACCGATCTGA
AGAAAGGGCCACATGAATTCTGTTCACAGCATACGCTTTATATTAAGGATGGCGACGATG
GTTACTTCCTTCCTTATCCAGACCCTTCAAGAATTTTGTCTGCCGGTTGCTTTGTAGATG
ATATCGTTAAGACTGACGGTACACTCATGGTAGAGCGGTTTGTGTCTTTGGCTATAGATG
CTTACCCTCTCACAAAGCATGAAGATATAGAATACCAGAATGTATTCTGGGTCTACTTAC
AGTATATAGAAAAACTGTATAAAGACCTTACAGGACACATGCTTGACAGTTATTCTGTCA
TGCTATGTGGTGATAATTCTGCTAAGTTTTGGGAAGAGGCATTCTATAGAGATCTCTATA
GTTCGCCTACCACTTTGCAGGCTGTCGGTTCATGCGTTGTATGCCATTCACAGACTTCCC
TACGCTGTGGGACATGCATCCGTAGACCATTTCTCTGCTGTAAATGCTGCTATGATCATG
TTATAGCAACTCCACATAAGATGGTTTTGTCTGTTTCTCCTTACGTTTGTAATGCCCCTG
GTTGTGGCGTTTCAGACGTTACTAAGCTATATTTAGGTGGTATGAGCTACTTTTGTGTAG
ATCAT-AGACCTGTGTGTAGTTTTCCACTTTGCGCTAATGGTCTTGTATTCGGCTTATAC
AAGAATATGTGCACAGGTAGTCCTTCTATAGTTGAATTTAATAGGTTGGCTACCTGTGAC
TGGACTGAAAGTGGTGATTACACCCTTGCCAATACTACAACAGAACCACTCAAACTTTTT
GCTGCTGAGACTTTACGTGCCACTGAAGAGGCGTCTAAGCAGTCTTATGCTATTGCCACC
ATCAAAGAAATTGTTGGTGAGCGCCAACTATTACTTGTGTGGGAGGCTGGCAAGTCCAAA
CCACCACTCAATCGTAATTATGTTTTTACTGGTTATCATATAACCAAAAATAGTAAAGTG
CAGCTCGGTGAGTACATTTTCGAGCGCATTGATTATAGTGATGCTGTATCCTACAAGTCT
AGTACAACGTATAAACTGACTGTAGGTGACATCTTCGTACTTACCTCTCACTCTGTGGCT
ACCTTGACGGCGCCCACAATTGTGAA-TCAAGAGAGGTATGTTAAAATTACTGGGTTGTA
CCCAACCATTACGGTACCTGAAGAGTTCGCAAGTCATGTTGCCAACTTCCAAAAATCAGG
TTATAGTAAATATGTCACTGTTCAGGGACCACCTGGCACTGGCAAAAGTCATTTTGCTAT
AGGGTTAGCGATTTACTACCCTACAGCACGTGTTGTTTATACAGCATGTTCACACGCAGC
TGTTGATGCTTTGTGTGAAAAAGCTTTTAAATATTTGAACATTGCTAAATGTTCCCGTAT
CATTCCTGCAAAGGCACGTGTTGAGTGCTATGACAGGTTTAAAGTTAATGAGACAAATTC
TCAATATTTGTTTAGTACTATTAATGCTCTACCAGAAACTTCTGCCGATATTCTGGTGGT
TGATGAGGTTAGTATGTGCACTAATTATGATCTTTCAATTATTAATGCACGTATTAAAGC
-TAAGCACATT-GTCTATGTAGGAGATCCAGCACAGTTGCCAGCTCCTAGGACTTTGTTG
ACTAGAGGCACATTGGAACCAGAAAATTTCAATAGTGTCACTAGATTGATGTGTAACTTA
GGTCCTGACATATTTTTAAGTATGTGCTACAGGTGTCCTAAGGAAATAGTAAGCACTGTG
AGCGCTCTTGTCTACAATAATAAATTGTTAGCCAAGAAGGA--GCTTTCAGGCCAGTGCT
TTAAAATACTCTATAAGGGCAATGT-GACGC-ATGATGCTAGCTCTGCCATTAATAGACC
ACAACTCACATTTGTGAAGAATTTTATTACTGCCAATCCGGCATGGAGTAAGGCAGTCTT
TATTTCGCCTTACAATTCACAGAATGCTGTGTCTCGTTCAATGCTGGGTCTTACCACTCA
GACTGTTGATTCCTCACAGGGTTCAGAATACCAGTACGTTATCTTCTGTCAAACAGCAGA
TACGGCACATGCTAACAACATTAACAGATTTAATGTTGCAATCACTCGTGCCCAAAAAGG
TATTCTTTGTGTTATGACATCTCAGGCACTCTTTGAGTCCTTAGAGTTTAC------TGA
ATTGTCTTTTACTAA----------TTACAAGCTCCAGTCTCAGATTGTAACTGGCCTTT
TTAAAGATTGCTCTAGAGAAACTTCTGGCCTCTCACCTGCTTATGCACCAACATATGTTA
GTGTTGATGACAAGTATAAGACGAGTGATGAGCTTTGCGTGAAT---CTTAATTTACCCG
CAAATGTCCCATACTCTCGTGTTATTTCCAGGATGGGCTTTAAACTCGATGCAACAGTTC
CTGGATATCCTAAGCTTTTCATTACTCGTGAAGAGGCTGTAAGGCAAGTTCGAAGCTGGA
TAGGCTTCGATGTTGAGGGTGCTCATGCTTCCCGTAATGCATGT-GGCACCAATGTGCCT
CTACAATTAGGATTTTCAACTGGTGTGAACTTTGTTGTTCAGCCAGTTGGTGTTGTAGAC
ACTGAGTGGGGTAACATGTTAACGGGCATTGCTGCACGTCCTCCACCAGGTGAACAGTTT
AAGCACCTCGTGCCTCTTATGCATAAGGGGGCTGCGTGGCCTATTGTTAGACGACGTATA
GTGCAAATGTTGTCAGACACTTTAGACAAATTGTCTGATTACTGTACGTTTGTTTGTTGG
GCTCATGGCTTTGAATTAACGTCTGCATCATACTTTTGCAAGATAGGTAAGGAACAGAAG
TGTTGCATGTGCAATAGACGCGCTGCAGCGTACTCTTCACCTCTGCAATCTTATGCCTGC
TGGACTCATTCCTGCGGTTATGATTATGTCTACAACCCTTTCTTTGTCGATGTTCAACAG
TGGGGTTATGTAGGCAATCTTGCTACTAATCACGATCGTTATTGCTCTGTCCATCAAGGA
GCTCATGTGGCTTCTAATGATGCAATAATGACTCGTTGTTTAGCTATTCATTCTTGTTTT
ATAGAACGTGTGGATTGGGATATAGAGTATCCTTATATCTCACATGAAAAGAAATTGAAT
TCCTGTTGTAGAATCGTTGAGCGCAACGTCGTACGTGCTGCTCTTCTTGCCGGTTCATTT
GACAAAGTCTATGATATTGGCAATCCTAAAGGAATTCCTATTGTTGATGACCCTGTGGTT
GATTGGCATTATTTTGATGCACAGCCCT----TGACCAGG-----AAGGTACAACAGCTT
TTCTATACAGAGG--ACATGGCCTCA-AGATTTGCTGATGGGCTCTGCTTATTTTGGAAC
TGTAATGTACCAAAATATCCTAATAATGCAATTGTATGCAGGTTTGACACACGTGTGCAT
TCTGAGTTCAATTTGCCAGGTTGTGATGGCGGTAGTTTGTATGTTAACAAGCACGCTTTT
CATACACCAGCATATGATGTGAGTGCATTCCGTGATCTGAAACCTTTACCATTCTTTTAT
TATTCTACTACACCATGTGAAGTGCATGGTAAT--GGTAGTATGATAGAGGATATTGATT
ATGTACCCCTAAAATCTGCAGTCTGTATTACAGCTTGTAATTTAGGGGGCGCTGTTTGTA
GGAAGCATGCTACAGAGTACAGAGAGTATATGGAAGCATATAATCTTGTCTCTGCATCAG
GTTTCCGCCTTTGGTGTTATAAGACCTTTGATATTTATAATCTCTGGTCTACTTTTACAA
AAGTTCAAGGTTTGGAAAACATTGCTTTTAATGTTGTTAAACAAGGCCATTTTATTGGTG
TTGAGGGTGAACTACCTGTAGCTGTAGTCAATGATAAGATCTTCACCAAGAGTGGCGTTA
ATGACATTTGTATGTTTGAGAATAAAACCACTTTGCCTACTAATATAGCTTTTGAACTCT
ATGCTAAGCGTGCTGTACGCTCGCATCCCGATTTCAAATTGCTACACAATTTACAAGCAG
ACATTTGCTACAAGTTC-GTCCTTTGGGATTATGAACGTAGCAATATTTATGGTACTGCT
ACTATTGGTGTATGTAAGTACACTGATATTG------------------ATGTTAATTCA
GCTTTGAATATATGTTTTGACATACGCGATAATTGTTCATTGGAGAAGTTCATGTCTACT
CCCAATGCCATCTTTATTTCTGATAGAAAAATCAAGAAATACCCTTGTATGGTAGGTCCT
GATTATGCTTACTTCAATGGTGCTATCATCCGTGATAGTGATGTTG-TTAAACAACCAGT
GA------AGTTCTACTTGTATAAGAAAGTCAATAATG-AGTTTATTGATCCTACTGAGT
GTATTTACACTCAGAGTCGCTCTTGTAGTGACTTCCTACCCCTTTCTGACATGGAGAAAG
ACTTTCTATCTTTTGATAGTGATGTTTTCATTAAGAAGTATGGCTTGGAAAACTATGCTT
TTGAGCACGTAGTCTATGGAGACTTCTCTCATACTACGTTAGGCGGTCTTCACTTGCTTA
TTGGTTTATACAAGAAGCAACAGGAAGGTCATATTATTATGGAAGA---AATGCTAAAAG
GTAGCTCAACT-ATTCATAACTATTTTATTACTGAGACTAACACAGCGGCTTTTAAGGCG
GTGTGTTCTGTTATAGATTTAAAGCTTGACGACTTTGTTATGATTTTAAAGAGTCAAGAC
CTTGGCGTAGTATCCAAGGTTGTCAAGGTTCCTATTGACTTAACAATGATTGAGTTTATG
TTATGGTGTAAGGATGGACAGGTTCAAACCTTCTACCCTCGACTCCAGGCTTCTGCAGAT
TGGAAACCTGGTCATGCAATGCCATCCCTCTTTAAAGTTCAAAATGTAAACCTTGAACGT
TGTGAGCTTGCTAATTACAAGCAATCTATTCCTATGCCTCGCGGTGTGCACATGAACATC
GCTAAATATATGCAATTGTGCCAGTATTTAAATACTTGCACATTAGCCGTGCCTGCCAAT
ATGCGTGTTATACATTTTGGCGCTGGTTCTGATAAAGGTATCGCTCCTGGTACCTCAGTT
TTACGACAGTGGCTTCCTACAGATGCCATTATTATAGATAATGATTTAAATGAGTTCGTG
TCAGATGCTGACATAACTTTATTTGGAGATTGTGTAACTGTACGTGTCGGCCAACAAGT-
GGATCTTGTTATTTCCGACATGTATGATCCTACTACTAAGAATGTAACAGGTAGTAATGA
GTCAAAGGCTTTATTCTTTACTTACCTGTGTAACCTCATTAATAATAATCTTGCTCTTGG
TGGGTCTGTTGCTATTAAAATAACAGAACACTCTTGGAGCGTTGAACTTTATGAACTTAT
GGGAAAATTTGCTTGGTGGACTGTTTTCTGCACCAATGCAAATGCATCCTCATCTGAAGG
ATTCCTCTTAGGTATTAATTACTTGGGTACTATTAAAGAAAATATAGATGGTGGTGCTAT
GCACGCCAACTATATATTTTGGAGAAATTCCACTCCTATGAATCTGAGTACTTACTCACT
TTTTGATTTATCCAAGTTTCAATTAAAATTAAAAGGAACACCAGTTCTTCAATTAAAGGA
GAGTCAAATTAACGAACTCGTAATATCTCTCCTGTCGCAGGGTAAGTTACTTATCCGTGA
CAATGATACACTCAGTGTTTCTACTGATGTTCTTGTTAACACCTACAGAAAGTTACGTTG
ATGTAGGGCCAGATTCTGTTAAGTCTGCTTGTATTGAGGTTGATATACAACAGACTTTCT
TTGA--TAAAACTTGGCCTAGGCCAATTGATGTTTCTAAGGCTGACGGTATTATATACCC
TCAAGGCCGTACATATTCTAACATAACTATCACTTATCAAGGTCTTTTTCCCTATCAGGG
AG--------ACCATGGTGATATGTATGTTTACTCTGCAGGACATGCTACAGGCACAACT
CCACAAAAGTTGTTTGTAGCTAACTATTCTCAGGACGTCAAACAGTTTGCTA--------
-------ATGGGTTTGTCGTCCGTATAGGAGCAGCTGCCAATTCCACTGGCACTGTTATT
ATTAGCCCATCTACCAGCGCTACTATACGAAAAATTTACCCTGCTTTTATGCTGGGTTCT
TCAGTTGGTAATTTCTCAGATGGTAAAATGGGCCGCTTCTTCAATCAT--------ACTC
TAGTTCTTTTGCCCGATGGATGTGGCACTTTACTTAGAGC----------TTTTTATTGT
ATTCTA-------------------------GAGCCTCGCTCTGGAAATCATTGTCCTGC
TGGCAATTCCTATACTTCTTTTGCCACTTATCACACTCCTGCAACAGATTGTTCTGATGG
CAATTACAATCGTAATGCCAGTCTGAACTCTTTTAAGGAGTATTTTAATTTACGTAACTG
CACCTTTATGTACACTTATAACATTACCGAAGATGAGATTTTAGAGTGGTTTGGCATTAC
ACAAACTGCTCAAGGTGTTCACCTCTTCTCATCTCGGTATGTTGATTTGTACGGCGGCAA
TATGTTTCAATTTGCCACCTTGCCTGTTTATGATACTATTAAGTATTATTCTATCATTCC
T---CACAGTATTCGTTCTATCCAAAGTGAT---------------AGAAAAGCTTGGGC
TGCCTTCTACGTATATAAACTTCAACCGTTAACTTTCCTGTTGGATTTTTCTGTTGATGG
TTATATACGCAGAGCTATAGACTGTGGTTTTAATGATTTGTCACAACTCCACTGCTCATA
TGAATCCTTCGATGTTGAATCTGGAGTTTATTCAGTTTCGTCTTTCGAAGCAAAACCTTC
TGGCTCAGTTGTGGAACAGGCTGA--------------------------AGGTGTTGAA
TGT-----GATTTTTCACCTCTTCTGTCTGGCACACCTCCTCAGGTTTATAATTTCAAGC
GTTTGGTTTTTACCAATTGCAATTATAATCTTACCAAATTGCTTTCACTTTTTTCTGTGA
ATGATTTTACTTGTAGTCAAATATCTCCAGCAGCAATTGCTAGCAACTGTTATTCTTCAC
TGATTTTGGATTACTTTTCATACCCACTTAGTATGAAATCCGAT------CTCAGTGTTA
GTTCTGCTGGTCCAATATCCCAGTTTAATTATAAACAGTCCTTTTCTAATCCCACATGTT
TGATTTTAGCGACTGTTCCTCATAACCTTACTACTATTACTAAGCCTCTTAAGTACAGCT
ATATTAACAAGTGCTCTCGTCTTCTTTCTGATGATCGTACTGAAGTACCTCAGTTAGTGA
--ACGCTAATCAATACTCACCCTGTGTATCCATTGTCCCATCCACTGTGTGGGAAGACGG
TGATTATTATAGGAAACAACTATCTCCACTTGAAGGTGGTGGCTGGCTTGTTGCTAGTGG
CTCAACTGTTGCCATGACTGAGCAATTACAGATGGGCTTTGGTATTACAGTTCAATATGG
TACAGACACCAATAGTGTTTGCCCCAAGCTTGAATTTGCTAATGACACAAAAATTGCCTC
TCAATTAG------GCAATTGCGTGGAATATTCCCTCTATGGTGTTTCGGGCCGTGGTGT
TTTTCAGAATTGCAC-----AGCTGTAGGTGTTCGACAGCAGCGCTTTGTTTATGATGCG
TACCA------GAATTTAGTTGGCTATT-----ATTCTGATGATGGCAACTACTAC----
TGTTTGCGTGCTTGTGTTAGTGTTCCTGTTTCTGTCATCTATGATAAAGAAACTAAAACC
CA---CGCTACTCTATTTGGTAGTGTTGCATGTGAACACATTTCTTCTACCATGTCTCAA
TACTCCCGTTCTACGCGATCAATGCTTAAACGGCGAGATTCTACATATGGCCCC------
CTTCAGACACCTGTTGGTTGTGTCCTAGG------ACTTGTTAATTCCTCTTTGTTCGTA
GAGGACT-GCAAGTTGCCTCTTGGTCAATCTCTCTGTGCTCTTCCTGACAC---------
---------------ACCTAGTACTCTCA-------CACCTCGCAGTGT---------GC
GCTCTGT-----TCCAGGTG-------------AAATGCGCTTGGCAT---CCATTGCTT
---TTAATCATCCTATTCAGGTTGATCAACTTAATAGTAGTTATTTTAAATTAAGTATAC
CCACTAATTTTTCCTTTGGTGTGACT-CAGGAGTACATTCAGACAACCATTCAGAAAGTT
ACTGTTGAT---TGTAAACAG-TACGTTTGCAATGGTTTCCAGAA----GTGTG--AGCA
ATTACTGCGCGAG-------------TATGGCCAGTTTTGTTCCAAAATAAACCAGGCTC
TCC---ATGGTGC-CAATTTACGCC-AGGAT----------GATTCTGTACGTAATTTGT
TTGCGAGCGTGAAAAGCTCTCAATCATCTCCTATCATACCAGGTTTTGGAGGTGACTTTA
ATTTGACACTTCTAGAACCT------GTTTCTATATCTACTGGCAGTCGTAGTGCACGTA
GTG-----CTA---TTGAGGATTTGCTATTTGACA--AAGTCACTATAGCTGAT-CCTGG
TTATATGCAAGGTTACGAT----GATTGCATGCAGCAAGGTCCAGCATCAGCTCGTGATC
TTATTTGTGCTCAATATGTGGCTGGTTACA-----AAGTATTACCTCCTCTTATGGATGT
TAATATGGA--AGCCGCGTATACTTCATCTTTGCTTGGCAGCATAGCAGGTGTTGGCTGG
ACTGCTGG--CTTATCCTCCTTTGCTGCTATTCCATTTGCACAGAGTATCTTTTATAGGT
TAAACGGTGTTGGCATTA----CTCAACAGGTT--CTTTCAGAGAACCAAAAGCTTATTG
CCAATAAGTTTAATCAGGCTC----TGGGA--GCTATGCAAACAGGCTTCACTACAACTA
ATGAAGCTTTTCAGAAGGTTCAGGATGCTGTGAACAACAATGCACAGGCTCTATCCAAAT
TAGCTAGCGAGCTATCTAATACTTTTGGTGCTATTTCCGCCTCTATTGGAGACATCATAC
A--ACGTCTTGATGTTCTCGAACAGGACGCCCAAATAGACAGACTTATTAATGGCCGTTT
GACAACA---CTAAATGCTTTTGTTGCACAGCAGCTTGTTC---GTTCCG----AATCAG
CTGCTCTTTCCGCTCAATTGGCTAAAGATAAAGTCAATGAGTGTGTCAAGGCACAATCCA
AGCGTTCTGGATTTTGCGGTCAAGGCACACATATAGTGTCCTTTGTTGTAAATGCCCCTA
ATGGCCTTTACTTCATGCATGTTGGTTATTACCCTAGCAACCACATTGAGGTTGTTTCTG
CTTATGGTCTTTGCGATGCA-GCTAACCCTACTAATTGTATAGCCCCTGTTAATGGCTAC
TTTATTAAAACTAATAACACTAGGATTGTTGATGAGTGGTCATATACTGGCTCGTCCTTC
TATGCACCTGAGCCCATTACCTCCCTTAATAC-TAAGTATGTTGCACCACAGGTGACATA
CCAAAACATTTCTACTAACCTCCCTCCTCCTCTTCTCGGCAATTCCACCGGGATTGACTT
CCAAGATGAGTTGGATGAGTTTTTCAAAAATGTTAGCACCAGTATAC-CTAATTTTGGTT
CCCTAACACAGATTAATACTACATTACTCGATCTTACCTACGAGATGTTG-TCTCTTCAA
C-AAGTTGTTAAAGCCCTTAATGAGTCTTACATAGACCTTAAAGAGCTTGGCAATTATAC
TTATTACAACAAATGGCCGTGGTACATTTGGCTTGGTTTCATTGCTGGGCTTGTTGCCTT
AGCTCTATGCGTCTTCTTCATACTGTGCTGC---ACTGGTTGTGGCACAAACTGTATGGG
AAAACTTAAGTGTAATCGTTGTTGTGAT---------AGATACGAGGAATACGACCTCGA
GCCG-----CATAAGGTTCATGTT-CACTA---ATTAACGAACTA----------TTAAT
GAGAGTTCAAA------GACCACCCACTCTC-------------TTGTTAGTGTTTTCAC
TCTCTCTTTTGGTCA--CTGCATCCTCAAAACCTCTCTATGTACCTGAGCATTGTCAGA-
-----ATTATTCTGGTTGCATGCTTAGGGCTTGTATTAAAACTGC--CCAAGCTGATACA
GCTGGTCTTTATACAAATTTTCGAATTGACGTCCCATCTGCAGAA----TCAACTGGTAC
TCAATCAGTTTCTGTCGATCTTGA--GTCAACTT-CAACTCATGATGGTCCTACCGAACA
TGTTACTAGTGTGAA------TCTTTTTGACGTTGGTTACTCAGTTAATTAACGAACTCT
ATGGATTACGTGTCTCTGCTTAATCAAATTTGGCAGAAGTACCTTAACTCACCGTATACT
ACTTGTTTGTACATCCCTAAACCCACAGCTAAGTA--------TACACCTTTAGTTGGCA
CTTCATTGCACCCTGTGCTGTGGAACTGTCAGCTATCCTTTGCTGGTTATACTGAATCTG
CTGTTAATTCTACAAAAGCTTTGGCCAAACAGGACGCAGCTCAGCGAATCGC-------T
TGGTTGCTACATAAGGATGGAGGAATCCCTGATGGA---------TGTTCCCTCTACCTC
CGGCACTCAAGTTTATTCGCGCAAAGCGAGGAAGAGGAGCCATTCTCCAACTAAGAAACT
GCGCTACGTTAAGCGTAGATTTTCTCTTCTGCGCCATGAAGACCTTAGTGTTATTGTCCA
ACCAACACACTATGTCAGGGTTACATTTTCAGACCCCAACATGTGGTATCTACGTTCGGG
TCATCATT-------TACACTCAGTTCACAATTGGCTTAAACCTTATGGCGGCCAACCTG
TTTC----------------TGAGTACCATATTACTCTAGCTTTGCTAAATCTCACTGAT
GAAGAT---TTAGCTAGAGATTTTTCACCCATTGCGCTCTTTTTGCGCAATGTCAGATTT
G--AGCTACATGAGTTCGCCTTGCTGCGCAAAACTCTTGTTCTTAATGCATCAGAGATCT
ACTGTGCTAACATACATAGATTTAAGCCTGTGTATAGAGTTAACACGGCAATCCCTACTA
TTAAGGAT-TGGCTTCTCGTTCAGGGATTT----TCCCTTTACCATAGTGGCCT------
-----CCCTTTACATATGTCAATCTCTAA-ATTGCATGCACTGGATGATGTTACTCGCAA
TTACATCATTACAATGCCATGCTTTAGAACTTACCCTCAACAA--------------ATG
TTTGTTACTCCTTTGGCCGTAGATGTTGTCTCCATACGGTCTTCCAATCAGGGTAATAAA
CAAATTGTTCATTCTTATCCCA--------TTTTACATCATCCAGGATTTTAACGAACTA
TGGCTTTCTCGGCGTCTTTATTTAAACCCGTCCAGCTAGTCCCAGTTTCTCCTGCATTTC
ATCGCATTGA---GTCTACTGACTCTATTGTTTTCACATACATTCCTGCTAGCGGCT--A
TGT-----AGCTGCTTTA-----GCTGTCAATGTGTGT---CTCATTCCCCTATTATTAC
TGCTACGTCAAGATACTTGTCGTCGCAGCATTATCAGAACTATGGTTCTCTATTTCCTTG
TTCTGTATAACTTTTTATTAGCCATTGTACTAGTCAATGGTGTACATTATCCAACTGGAA
GTTGCCTGATAGCCTTCTTAGTTATCCTCATAATACTTTGGTTTGTAGATAGAATTCGTT
TCTGTCTCATGCTGAATTCCTACATTCCACTGTTTGACATGCGTTCCCACTTTATTCGTG
TTAGTACAGTTTCTTCTCATGGTATGGTCCCTGTAA-TACACACCAAACCATTATTTATT
AGAAACTTCGATCAGCGTTGCAGC-TGTTCTCGTTGTT-----TTTATTTGCACTCTTCC
ACTTATATAGAGTGCACTTATATTAGCCGTTTTAGTAAGATTAGCCTAGTTTCTGTAACT
GACTTCTCCTTAAACGGCAATGTTTCCACTGTTTTCGTGC------CTGCAACGCGCGAT
TCA----GTTCCTCTTCA---CATAATCGCCCCGAGC-TCGCTTATCGTT----------
-------------TAAGCAGCTCTGCGCTACTATGGGTCCCGTGTAGAGGCTAATCCATT
AGTCTCTCTTTGG------------------------------ACATATGGA--------
-------AAACGAAC---TATGTTACCCTTTGTCCAAGAACGAATAGGGTTGTTCATAGT
AAACTTTTTCATTTTTACCGTAGTATGT----GCTATAACACTCTTGGTGTGTATGGCTT
TCCTTACGGCTACTAGATTATGTGTGCAATGTATGACAGGCTTCAATACCCTGTTAGT--
TCAGCCCGCATTATACTTGTATAATACTGGACGTTCAGTCTATGTAAAATTCCAGGATAG
TAAAC---CCCCTCTACCACCTGACGAGTGGGTTTAACGAACTCCTTCATAATGTCTAAT
ATGACGCAACTCACTGAGG--------CGCAGATTATTGCCATTATTAAAGACTGGAACT
TTGCATGGTCCCTGATCTTTCTCTTAATTACT-ATCGTACTACAGTATGGATACCCATCC
CGTAGT--ATGACTGTCTATGTCTTTAAAATGTTTGTTTTATGGCTCCTATGGCCATCTT
CCATGGCGCTATCAATATTTAGCGCCGTTTATCCAATTGATCTAGCTTCCCA-GATAATC
TCTGGCATTGTAGCAGCTGTTTCAGCTATGATGTGGATTTCCTACTTTGTGCAGA-----
-------GTATCCGGCTGTTTATGAGAACTGGATCATGGTGGTCATTCAATCCTGAGACT
AA---TTGCCTTTTGAACGTTCCATTTGGTGGTACAACTGTCGTACGTCCACTCGTAGAG
GACTCTACCAGTGTAACTGCTGTTGTAACCAATGGCCACCTCAAAATGGCTGGCATGCAT
TTCGGTGCTTGTGACTACGACAGACTTCCTAA------TGAAGTCACCGTGGCCAA--AC
CCAATGTGCTGATTGCTT------TAAAAATGGTGAAGCGGCA-AAGCTACGGAACTAAT
TCCGGCGTTGCCATTTACCATAGATATAAGGCAGGTAATTACAGGAGTCCGCCTATTACG
GCGGATATTGA-ACTTGCATTGCTTCGAGCT-----TAGGCTCTTTAGTAAGAGTATCTT
AATTGATTTTAACGAATCTCAATTTCATTGTTATGGCATCCCCTGCTGCACCTCGTGCTG
TTTCCTTTGCCGATAACAATGATATAACAAATACAAACCTATCTCGAGGTAGAGGACGTA
AT---------CCAAAACCACG---------AGCTGCACCAAATAACACTGTCTCTTGGT
ACACTGGGCTTACCCAACACGGGAAAGTCCCTCTTACCTTTCCACCTGGGCAGGGTGTAC
CTCTTAATGCCAATTCTACCCCTGCGCAAAATGCTGGGTATTGGCGGAGACAGGACAGAA
AAATTAATACCGGGAATGG---AATTAAGCAACTGGCTCCCAGGTGGTACTTCTACTACA
CTGGAACTGGACCCGAAGCAGCACTCCCATTCCGGGCTGTTAAGGATGGCATCGTTTGGG
TCCATGAAGATGGCGCCACTGATGCTCCTTCAACTT---TTGGGACGCGGAACCCTAACA
ATGATTCAGCTATTGTTACACAATTCGCGCCCGGTACTAAGCTTCCTAAAAACTTCCACA
TTGAGGGGACTGGAGGCAATAGTCAATCATCTTCAAGAGCCTC-TAGCTTAAGCAGAAAC
TCTTCCAGATCTAGTTCACAAGGTTCAAGATCAGGAAACTCTACCCGCGGCACTTCTCCA
GGTCCATCTGGAATCGGAGCAGTAGGAGGTGAT-CTACTTTACCTTGAT--CTTCTGAAC
AGACTACAAGCCCTTGAG---------TCTGGCAAAGTAAAGCAATCGCAGCCAAAAGTA
ATCACTAAGAAAGATGCTGCTGCTGCTAAAAATAAGATGCGCCACAAGCGCACTTCCACC
AAAAGTTTCAACATGGTGCAAGCTTTTGGTCTTCGCGGACCAGGAGACCTCCAGGGAAAC
TTTGGTGATCTTCAATTGAATAAACTCGGCACTGAGGACCCACGTTGGCCCCAAATTGCT
GAGCTTGCTCCTACAGCCAGTGCTTTTATGGGTATGTCGCAATTT--------AAACTTA
CCCATCAGAACAATGATGATCATGGCAACCCTGTGTACTTCCTTCGGTACAGTGGAGCCA
TTAAACTTGACCCAAAGAATCCCAACTACAATAAGTGGTTGGAGCTTCTTGAGCAAAATA
TTGATGCCTACAAAACCTTCCC------------TAAGAAGGAAAAGAAACAAAAG----
-------------------GCACCAAAAGAAGAATCAACAGACCAAATGTCTGAACCTCC
AAAGGAGCAGCGTGTGCAAGGTAGCATCACTCAGCGCACTCGCACCCGTCCAAGTGTTCA
GC-----CTGGTCCAATGATTGATGTTAACACTGATTAGTGTCACTCAAAGTAACAAGAT
CGCGGCAATCGTTTGTGTTTGGCAACCCCATCTCACCATCGCTTGTCCACTCTTGCACAG
AATGGAATCATGTTGTAATTACAGTGCAATAAGGTAATTATAACCCATTTAATT----GA
TAGCTATGCTTTATTAAAGTGTGTAGCTGTAGAGAGAATGTTAAAGACTGTCACCTCTGC
TTGAT---------------------------------------TGCAAGTGAACAGTGC
CCCCCGGGAAGAGCTCTACAGTGTGAAATGTAAATAAAAAATAGCTATT---ATTCAATT
AGATTAGGCTA------ATTAGATGATTTGCAAAAAAAAAAAA-----------------
----
>KT368829.1 Middle East respiratory syndrome coronavirus isolate camel/Jeddah/D33(b)/2014, complete genome
---------------------------------------------GATTTAAGTGAATAG
CTTGGCTATCTCACTTCCCCTCGTTCTCTTGCAGAACTTTGATTTTAACGAACTTAAATA
AAAGCCCTGTTGTTTAGCGTATTGTTGCACTTGTCTGGTGGGATTGTGGCATTAATTTGC
CTGCTCATCTAGGCAGTGGACATATGCTCAACACTGGGTATAATTCTAATTGAATACTAT
TTTTCAGTTAGAGCGTCGTGTCTCTTGTACGTCTCGGTCACAATAC--ACGGTTTCGTCC
GGTGCGTGG-CAATTCGGGGCACATCATGTCTTTCGTGGCTGGTGTGACCGCGCAAGGTG
CGCGCGGTACGTATCGAGCAGCGCTCAACTCTGAAAAACATCAAGACCA-TGTGTCTCTA
ACT----------------------------GTGCCACTCTGTGGTTCAGGAAACCTGGT
TGAAAAACTTTCACCATGG------------TTCATGGATGGCGAAAATGCCT---ATGA
AGTGGTGAAGGCCATGTTACTTAAAAAGGAGCCACTTCTCTATGTGCCCATCCGGCTGGC
TGGACACACTAGACACCTCCCAGGTCCTCGTGTATACCTGGTTGAGAGGCTCATTGCTTG
TGAAAATCCATTCATGGTTAACCAATTGGCTTATAGCTCTAGTGCAAATGGCAGCTTGGT
TGGCACAACTTTGCAGGGCAAGCCTATTGGTATGTTCTTCCCTTATGACATCGAACTTGT
CACAGGAAAGCAAAATATTCTCCTGCGCAAGTATGGCCGT---------GGTGGTTATCA
CTAC-ACCCCATTCCA-----CTATGAGCGAGACAACACCTCTTGCCCTGAGTGGATGGA
CGATTTTGAGGCGGATCCTAAAGGCAAATATG------------CCCAGAATCTGCTTAA
GAAGTTGATTGGCGGTGATGTCACTC---CAGTTGACCAATACATGTGTGGCGTTGATGG
AAAACCCATTAGTGCCTACGCATTTTTAATGGCCAAGGATGGAATAACCA----------
--------AACTGGCTGATGTTGAAGCGGACGTCGCAGCACGTGCTGATGACGAAGGCTT
CATCACATTAAAGAACAATCTATATAGATTGGTTTGGCATGTTGAGCGTAAAGACGTTCC
ATATCCTAAGCAATCTATTTTTACTATTAATAGTGTGGTCCAAAAGGATGGTGTTGAAAA
CACTCCTCCTCACTATTTTACTCTTGGATG--CAAAATTTTAACGCTCACCCCACGCAAC
AAGTGGAGTGGCGTTTCTGACTTGTCCCTCAAACAAAAAC--------------------
TCCTTTACACCTTCTATGGTAAGGAGTCACTTGAGAACCCAACCTACATTTACCACTCCG
CATTCATTGAGTGTGGAAGTTGTGGTAATGATTCCTGGCTTACAGGGAATGCTATCCAAG
GGTTTGCCTGTGGA---TGTGGGGCATCATATACAGCTAATGATGTCGAAGTCCAATCAT
CTGGCATGATTAAGCCA--AATGCT---------CTTCTTTGTGCTACTTGCCCCTTTGC
TAAGGGTG---------ATAGCTGTTCTTCTAATTGCAAACATTCAGTTGCTCAGTTGGT
TAGTTACCTTTCTGAACGTTGTAATGTTATTGCTGATCCTAAGTCCTTCACACTTATCTT
TGGTGGCGTAGCTTACGCCTACTTTGGATGTGAGGAA-GGTACTATGTACTTTGTGCCTA
GAGCTAAGTCTGTTGTCTCAAGGATTGGAGACTCCGTCTTTACAGGCTGTACTGGCTCTT
GGAACAAGGTTACTCAAATTGCTAACATGTTCTTGGAACA-------------GACTCAG
CATTCCCTTAACTTTGTGGGAGAGTTCGTTGTCAACGATG---------TTGTCCTCGCA
ATTCTCTCTGGAACCACAACTAATGTTGACAAAATACGCCAGCTTCTCAAGGGTGTCACC
CTTGACAAGTTGCGTGATTATTTAGCTGACTATGACATAGTAGTCACTGCCGGCCCATTC
ATGGATAATGCTATTAATGTTGGTGGTACAGGATTACAGTATGCCGCCATTACTGCACCT
TATGTAGTT--CTCACTGGCTTAGGTGAGTCCTTTAAGAAAG----TTGCAACCATACCG
TACAAGGTTTGCAACTCTGTTAAGGATACTCTGACTTATTA-----TGCTCACAGCGTGT
TGTACAGAGTTTT-------TCCTTATGAC--ATGGATTCTGGTGTGTCATCCTTTAGTG
AACTACTTTTTGATTGCGTTGATCTTTCAGTAGCTTCTACCTATTTTTTAGTCCGCCTCT
TGCAAGATAAGGCTGGCGACTTTATGTCTACAATTATTACTTCCTGCCAAACTGCTGTTA
GTAAGCTTCTAGATACATGTTTTGAAGCTACAGAAGCAACATTTAACTTC-TTGTTAGAT
TTGGCAGGATTGTTCAGAATCTTTCTTCGCAATGCCTATGTGTACACTTCACAAGGGTTT
GTG--GTGGTCAATGGCAAAGTTTCTACACTTGTCAAACAAGTGTTAGACTTGCTTAATA
AGGGTATGCAACTTTTGCATACAAAGGTCTC-----CTGGGCTGGTTTTAATATCAGTGC
TGTTAT-------------CTACAGCGGCAGGGAGTCTCTAATATTCCCATCGGGAACCT
AT-----TACTGTGTCACCACTAAGG--------------CTAAGTCCGTTCAA-----C
AAGATCTTGACGTTATTTTGCCTGGTG-------------------AGTTTTCCAAGAAG
CAGTTAGGACTGCTCCAACCTACTGACAATTCTACAACTGTTAGTGTTACT-GTATCCAG
TAACATGGTTGAAACTGTTGTGGGTCAACT--TGAGCAAACTAATATGCATAGTCCTGAT
GTTATAGTAGGTGACTATGTCATTATTAGTGAAAAATTGTTTGTGCGTAGTAAGGAAGAA
GACGGATTTGCCTTCTACCCTGCTTGCACTAATGGTCATGCTGTACCGACTCTCTTTAGA
CTTAAGGGAGGTGCACCTGTAAAAAAAGTAGCCTTTGGCGGTGATCAAGTACATGAGGTT
GCTGCTGTAAGAAGTGTTACTGTCGAGTACAACATTCATGCTGTATTAGACACACTACT-
---------TGCTTCTTCTAGTCT-TAGAACCT----TTGTTGTAGATAAGTCTTTGTCA
ATTGAGGAGTTTGCTGACGTAGTAAA---GGAACAAGTCTCAGACTTGCTTGTTAAATTA
CTGCGTGGAATGCCGATTCCAGATTTTGATTTAGACGATTTTATTGACGCACCATGCTAT
TGCTTTAACGCTGAGGGTGATGCATCTTGGTCTTCTACTATGATCTTCTCTCTTCACCCC
GTCGAGTGTGACGAGGAGTGTTCTGAAGTAGAGGCTTCAGATTTAGAAGAAGGTGAATCA
GAGTGCATTTCTGAGACTTCAACTGAACAAGTTGACGTTTCTCATGAGATTTCTGACGAC
---------GAGTGGGCTGCTGCAGTTGATGAAGCGTTCCCTCTCGATGAAGCAGAAGAT
GTTACTGAATCTGTGCAAGAAGAAGCACAACCAGTAGAAGTACCTGTTGAAGATATTGCG
CAGGTTGTCATAGCTGACACCTTACAGGAAACTCCTGTTGTGTCTGATACTGTTGAAGTC
CCACCGCAAGTGGTGAAACTTCCGTCTGAACCTCAGACTATCCAGCCCGAGGTAAAAGAA
GTTGCACCTGTCTATGAGGCTGATACCGAACAGACACAGAGTGTTACTGTTAAACCTAAG
AGGTTACGCAAAAAGCGTAATGTTGACCCTTTGTCCAATTTTGAACATAAGGTTATTACA
GAGTGCGTTACCATAGTTTTAGGTGACGCAATTCAAGTAGCCAAGTGCTATGGTGAGTCT
GTGTTAGTTAATGCTGTTAACACACATCTTAAGCATGGCGGTGGTAT-CGCTGGTGCTAT
TAATGCGGCTTCAAAAGGGGCTGTCCAAAAAGAGTCAGATGAGT-ATATTCTGGCTAAAG
GGCCGTTACAAGTAGGAGATTCAGTTCTCTTGCAAGGCCATTCTCTAGCTAAGAATATCC
TGCATGTCGTAGGCCCAGATGCCCGCGCTAAACAGGATGTTTCTCTCCTTAGTAAGTGCT
ATAAGGCTATGAATGCATATCCTCTTGTAGTCACTCCTCTTGTTTCAGCAGGCATATTTG
GTGTAAAACCAGC-TGTGTCTTTTGATTATCTTATTAGAGAGGCTAAGACTAGAGTTTTA
GTCGTCGTTAATTCCCAAGATGTCTATAAGAGTCTTACCATAG-----------------
----------------------------------------------------------TT
GACATTCC----------------------------------------------------
------------------ACAGAGTTTGACTTTTTCATATGATGGGTTACGTGGCGCAAT
ACGTAAAGCTAAAGATTATGGTTTT---------ACTGTTTTTGTGTGC--------ACA
GACAACTCTGCTAACACT-----AAAGTTCTTAGGAACAAGGGTGTTGATTATACTAAGA
A----GTTTCTTACAGTTGACGGTGTGCAATATTATTGCTACACGTCTAAGGACACTTTA
GATGATATCTTACAACAGGCTAATAAGTCTGTTGGTATTATATCTATGC---------CT
TTGGGATATGTGTC---------------------------------------TCATGGT
TTAGACTTAATTCAAGCAGGGAGTGT-CGTGCGTAGAGTTAACGTGCCCTACGTGTGTCT
CC--------TAGCTAATAAAGAGCAAGAAGCTATT------------------------
---------------------------------TTGATGTCTG--------------AAG
ACGTTAAGTTAAACCCTTCAG----------AAGATTTTATAAAGCACG-----------
-----------------------TCCGCACTAATG--------GTGGTTACAATTCTT--
---------------------GGCATTTAGTCGAGGGTGAACTATTGGTGCAAGAC----
--TTACGCTTAAATAAGCTCC----TGCATTGGTCTGATCAAACCATATGCTACAAGGAT
AGTGTGTT-------TTATGTTGTAAAGAATAGTACA------GCTTTTCCATTTGAAAC
ACTT--------------------------------------------------------
-TCAGCATGTCGTGCGTATTTGGAT-----------------------------------
-----------------------------------------------TCACGCACGACAC
A------------------------GCAGTTA--ACAATCGAAGTCTTAGTGACTGTCGA
TGGTGTAAATTTTAGAACAGTCGTTCTAAATAATAAGAACACTTATAGATCACAGCTTGG
ATGCGTTTTCTTTAATGGTGCTGATATTTCTGATACCATTCCTGATGAGAAACAGAATGG
TCACAGTTTATATCTAGCAGACAATTTGACTGCTGATGAAACA---------AAGGCGCT
TAAAGAGTTATATGGCCCCGTTGATCCTACTTTCTTACACAGATTC-TATTCACTTAAGG
CTGCAGTCCATAAGTGGAAGATGGTTGTGTGTGATAAGGTACGTTCTCTCAAATTGAGTG
ATAATAATTGTTATCTTAATGCAGTTATTATGACACTTGATTTATTGAAGGACATTAAAT
TTGTTATACCTGCTCTACAGCATGCATTTATGAAACATAAGGGCGGTGATTCAACTGACT
TCATAGCCCTCATTATGGCTTATGGCAATTGCACATTTGGTGCTCCAGATGATGC-----
---CTCTCGGTTACTTCATACCGTGCTTGCAAAGGCTGAGTTATGCTGTTCTGCACGCAT
GGTTTGGAGAGAGTGGTGCAATGTCTGTGGCATAAAAGATGTTGTTCTACAAGGCTTAAA
AGCTTGTTGTTACGTGGGTGTGCAAACTGTTGAAGATCT------GCGTGCTCGCATGAC
ATATGTATGCCAGTGTGGTGGTGAACGTCATCGGCAAATAGTCGAACACACCACCCCCTG
GTTGCTGCTCTCAGGCACACCAAATGAA---AAATTGGTGACAACCTCCACGGCGCCTGA
TTTTGTAGCGTTTAATGTCTTTCAGGGCATTGAAACGGCTGTTGGCCATTATGTTCATGC
T-CGCCTGAAGGGTGGTCTTATTTTAAAGTTTGACTCTGGCACCGTTAGCAAGACTTCAG
ACTGGAAGTGCAAGGTGACAGATGTACTTTTCTCCGGCCAAAAA---TACAGTAGCGATT
GTAATGTC-GTACGGTATTCTTTGGACGGTAATTTCAGAACAGAGGTTGATCCCGACCTA
TCTGCTTTCTATGTTAAGGATGGTAAATACTTTACAAGTGAACCACCCGTAACATATTCA
CCAGCTACAATTTTAGCTGGTAGTGTCTACACTAATAGCTGCCTTGTATCGTCTGATGGA
CAACCTGGCGGTGATGCTATTAGTTTGAGTTTTAATAACCTTTTAGGGTTTGATTCTAGT
AAACCAGTCACTAAGAAATACACTTACTC-CTTCTTGCCTAAAGAAGACGGCGATGTGTT
GTTGGCTGAGTTTGACACTTATGACCCTATTTATAAGAATGGTGCCATGTATAAAGGCAA
ACCAATTCTTTGG---GTCAACAAAGCATCTTATGATACTAATCTTAATAAGTTCAATAG
AGCTAGTTTGCGTCAAATTTTTGACGTAGCCCCCATTGAACTCGAAAATAAATTCACACC
TTTGAGTGTGGAGT-CTACACCAGTTGAACCTCCAACTGTA---GATGTGGTAGCACTTC
A------ACAGGAAATGACAATTGTCAAATGTAAGGGTTTAAATAAACCTTTCGTGAAGG
ACAATGTCAGTTTCGTTGCTGATGACTCAGGTACTC------CCGTTGTTGAGTATCTGT
CTAAAGAAGATCTACATACATTGTATGTAG------ACCCTAAGTATCAAGTCATTGTCT
TAAAAGACAATGTACTTTCTTCTATGCTTAGATTGCACACCGTTGAGTCAGGTGATATTA
ACGTTGTTGCAGCTTCCGGATCTTTGACACGTAAAGTGAAATTACTATTTAGGGCTTCA-
----------------TTTTATTTCAAAGAATTTGCTACCCGCACTTTCACTGCTACCAC
TGCTGT------AGGTAGTTGTATAAAGAGTGTAGTGCGGCATCTAGGTGTTATTAAAGG
CATATTGACAGGCTGTTTTA-------------------GTTTTGTCAAGATGTTATTTA
TGCTTCCACTAGCTTACTTTAGTGATTCAAAACT--CGGCACCACAGAGGTTAAAGTGAG
TGCTTTGAAAACAGCTGGCGTTGTGACAGGTAATGTTGTAAAACAGTGTTGCACTGCTGC
TGTTGATTTAAGTATGGATAAGTTGCGCCGTGTGGATTGGAAATCAACCCTACGGTTGTT
ACTTATGTTATGCACAACTATGGTATTGTTGTCTTCTGTGTATCACTTGTATGTCTTCAA
TCAGGTCTTATCAAGTGATGTTATGTTTGAAGATGCCCAAGGTTTGAAAAAGTTCTACAA
AGAAGTTAGAGCTTACCTAGGAATCTCTTCTGCTTGTGACGGTCTTGCTTCAGCTTATAG
GGCGAATTCCTTTGATGTACCTACA------TTCTGCGCAAACCGTTCTGCAATGTGTAA
TTGGTGCTTGATTAGCCAAGATTCCATAACTCACTACCCAGCTCTTAAGATGGTTCAAAC
ACATCTTAGCCACTATGTTCTTAACATAGATTGG-----------TTGTGGTTTGCATTT
GAGACTGGTTTGGCATACATGCTCTATACCTCGGCCTTCAACTGGTTGTTGTTGGCAGGT
ACATTGCA-TTATTTCTTTGCACAGACTTCCATATTTGTAGACTGGCGGTCATACAATTA
-----TGCTGTGTCTAGTGCCTTCTGGTTATTCACCCACA-----TTCCAATGGCGGGTT
TGGTACGAATGTATAATTTGTTAGCATGCCTTTGGCTTTTACGCAAGTTTTATCAGCATG
TAATCAATGGTTGCAAAGATACGGCATGCTTGCTCTGCTATAAGAGGAACCGACTTACTA
GAGTTGAAGCTTCTACCGTTGTCTGTGGTGGAAAACGTACGTTTTATATCACAGCAAATG
GCGGTATTTCATTCTGTCGTAGGCATAATTGGAATTGTGTGGATTGTGACACTGCAGGTG
TGGGG-AATACCTTCATCTGTGAAGAAGTCGCAAATGACC--TCACTACCGCCCTACGCA
GGCCTATTAACGCTACGGATAGATCACATTATTATGTGGATTCCGTTACAGTTAAAGAGA
CTGTTGTTCAGTTTAATTATCGTAGAGACGGTCAACCATTCTACGAGCGGTTTCCCCTCT
GCGCTTTTACAAATCTAGATAAGTTGAAGTTCAAAGAGGTCTGTAAAACTACTACTGGTA
TACCTGAATACAACTTTATCATCTACGACTCATCAGATCGTGGCCAGGAAAGTTTAGCTA
GGTCTGCATGTGTTTATTATTCTCAAGTCTTGTGTAAATCAATTCTTTTGGTTGACTCAA
GTTTGGTTACTTCTGTTGGTGATTCTAGTGAAATCGCCACTAAAATGTTTGATTCCTTTG
TTAATAGTTTCGTCTCGCTGTATAATGTCACACGCGATAAGTTGGAAAAACTTATCTCTA
CTGCTCGTGATGGCGTAAGGCGAGGCGATAACTTCCATAGTGTCTTAACAACATTCATTG
ACGCAGCACGAGGCCCCGCAGGTGTGGAGTCTGATGTTGAGACCAATGAAATTGTTGACT
CTGTGCAGTATGCTCATAAACATGACATACAAATTACTAATGAGAGTTACAATAATTATG
TACCCTCATATGTTAAACCTGATAGTGTGTCTACCAGTGATTTAGGTAGTCTCATTGATT
GTAATGCGGCTTCAGTTAACCAAATTGTCTTGCGTAATTCTAATGGTGCTTGTATTTGGA
ACGCTGCTGCATATATGAAACTCTCGGATGCACTTAAACGACAGATTCGCATTGCATGCC
GTAAGTGTAATTTAGCTTTCCGGTTAACC------ACCTCAAAGCTACGCGCTAATGATA
ATATCTTATCAGTTAGATTCACTGCTAACAAAATTGTTGGTGGTGCTCCTACATGGTTTA
ATGCGTTGCGTGACTTTACGTTAAAGGGTTACGTTCTTGCTACCATTATTGTGTTTCTGT
GTGCTGTAC-TGATGTATTTGTGTTTACCTACATTTTCTATGGTACCTGTTGAATTTTAT
GAAGACCGCATCTTGGACTTTAAAGTTCTTGATAATGGTATCATTAGGGATGTAAATCCT
GATGATAAGTGCTTTGCTAATAAGCAC-CGGTCCTTCACACAATGGTATCATGAGCATGT
TGGTGGTGTCTATGACAACTCTATCACATGCCCATTGACAGTTGCAGTAATTGCTGGAGT
TGCTGGTGCTCGCATTCCAGACGTACCTACTACATTGGCTTGGGTGAACAATCAGATAAT
TTTCTTTGTTT-----CTCGAGTCTTTGCTAATACAGGCAGTGTTTGCTACACTCCTATA
GATGAGATACCCTATAAGAGTTTCTCTGATAGTGGTTGCATTCTTCCATCTGAGTGCACT
ATGTTTAGGGATGCAGAGGGCCGTATGACACCATACTGCCATGATCCTACTGTTTTGCCT
GGGGCTTTTGCGTACAGTCAGATGAGGCCTCATGTTCGTTACGACTTGTATGATGGTAAC
ATGTTTATTAAATTTCCTGAAGTAGTATTTGAAAGTACACTTAGGATTACTAGAACTCTG
TCAACTCAGTACTGCCGGTTCGGTAGTTGTGAGTATGCACAAGAGGGTGTTTGTATTACC
ACAAATGGCTCGTGGGCCATTTTTAATGACCACCATCTTAATAGACCTGGTGTCTATTGT
GGCTCTGATTTTATTGACATTGTCAGGCG-GTTAGCAGTATCACTGTTCCAGCCTATTAC
TTATTTCCAATTGACTACCTCATTGGTCTTGGGTATAGGTTTGTGTGCGTTCCTGACTTT
GCTCTTCTATTATATTAATAAAGTAAAACGTGCTTTTGCAGATTACACCCAGTGTGCTGT
AATTGCTGTTGTTGC--TGCTGTTCTTAATAGCTTGTGCATCTGCTTTGTT----GCCTC
TATACCATTGTGTA-TAGTACCTTACACTGCATTGTACTATTATGCTACATTCTATTTTA
CTAATGAGCCTGCATTTATTATGCATGTTTCTTGGTACATTATGTTCGGGCCTATCGTTC
CCATATGGATGACCTGCGTTTATACAGTTGCAATGTGCTTTAGACACTTCTTCTGGGTTT
TAG-CTTATTTTAGTAAGAAACATGTAGAAGTTTTTACTGATGGTAAGCTTAATTGTAGT
TTCCAGGACGCTGCCTCTAATATCTTTGTTATTAACAAGGACACTTAT-----GCAGCTC
TTAGAAACTCTTTAACTAATGATGCC-TATTCACGATTTTTGGGGTTGTTTAACAAGTAT
AAGTACTTCTCTGGTGCTATGGAAACAGCCGCTTATCGTGAAGCTGCAGCATGTCATCTT
GCTAAAGCCTTACAAACATACAGCGAGACTGGTAGTGATCTTCTTTACCAACCACCCAAC
TGTAGCATAACCTCTGGCGTGTTGCAAAGCGGTTTGGTGAAAATGTCACATCCCAGTGGA
GATGTTGAGGCTTGTATGGTTCAGGTTACCTGTGGTAGCATGACTCTTAATGGTCTTTGG
CTTGACAACACAGTCTGGTGCCCACGACACGTAATGTGCCCGGCTGACCAGTTGTCTGAT
CCTAATTATGATGCCTTGTTGATTTCTATGACTAATCATAGTTTCAGTGTGCAAAAACAC
ATTGGCGCTCCAGCAAACTTGCGTGTTGTTGGTCATGCCATGCAAGGCACTCTTTTGAAG
TTGACTGTCGATGTTGCTAACCCTAGCACTCCAGCCTACACTTTTACAACAGTGAAACCT
GGCGCAGCATTTAGTGTGTTAGCATGCTATAATGGTCGTCCGACTGGTACATTCACTGTT
GTA--ATGCGCCCTAACTACACAATTAAGGGTTCCTTTCTGTGTGGTTCTTGTGGTAGTG
TTGGTTACACCAAGGAGGGTAGTGTGATCAATTTTTGTTACATGCATCAAATGGAACTTG
CTAATGGTACACATACCGGTTCAGCATTTGATGGTACTATGTATGGTGCCTTTATGGATA
AACAAGTGCACCAAGTTCAGTTAACAGACAAATACTGCAGTGTTAATGTAGTAGCTTGGC
TTTACGCAGCAATACTTAATGGTTGCGCTTGGTTTGTAAAACCTAATCGCACTAGTGTTG
TTTCTTTTAATGAATGGGCTCTTGC------------CAACCAATTCACTGAATTTGTTG
GCACTCAATC-CGTTGACATGTTAG---------CTGTCAAAACAGGCGTTGCTATTGAA
CA-------GCTGCTTTATGCGATCCAACAACTTTATACTGGGTTCCAGGGAAAGCAAAT
CCTTGGCAGTACTATGTTGGAAGATGAATTCACACCTGAGGATGTTAATATGCAGATTAT
GGGTGTGGTTATGCAGAGTGGTGTGAGAAAAGTTACATATGGTACTGCGCATTGGTTGTT
CGCGACCCTTGTCTCAACCTATGTGATAATCTTACAAGCCACTAAATTTACTTTGTGGAA
CTACTTGTTTGAGACTATTCCCACA-CAGTTGTTCCCACTCTTATTTGTGACTATGGCCT
TCGTTATGTTGTTGGTTAAACACAAACACACCTTTTTGACACTTTTCTTGTTGCCTGTGG
CTATTTGTTTGACTTATGCAAACATAGTCTACGAGCCCACTACT---------CCCATTT
CGTCAGCGCTGATTGCAGTTGCAAATTGGCTTGCCCCCACTAATGCTTATATGCGCACTA
CACATACTGATATTGGTGTCTACATTAGTATGTCACTTGTATTAGTCATTGTAGTGAAGA
GATTGTACAACCCATCACTTTCTAACTTTGCGTTAGCATTGTGCAGTGGTGTAATGTGGT
TGTAC--ACTTATAGCAT------TGGAGAAGCCTCAAGCC---CCATTGCCTATCTGGT
TTTTGTCACTACACTCACTAGTGATTATACGATTACAGTCTTTGTTACTGTCAACCTT--
-GCAAAAGT--TTGCACTTATGC-----------CATCTTTGCTTACTCACCACAGCTTA
CACTT----GTGTTTCCGGAAGTGAAGATGATACTTTTATTATACACATGTTTAGGTTTC
ATGTGTACTTGCTATTTTGGTGTCTTCTCTCTTTTGAACCTTAAGCTTAGAGCACCTATG
GGTGTCTATGACTTTAAGGTCTCAACACAAGAGTTCAGATTCATGACTGCTAACAATCTA
ACTGCACCTAGAAATTCTTGGGAGGCTATGGCTCTGAACTTTAAGTTAATAGGTATTGGC
GGTACACCTTGTATAAAGGTTGCTGCTATGCAGTCTAAACTTACAGATCTTAAATGCACA
TCTGTGGTT----CTCCTCTCTGTGCTCCAACAGTTACACTTAGAGGCTAATAGT-----
AGGGCCTGGGCTTTCTGTGTTAAATGCCATAATGATATATTGGCAGCAACAGACCCCAGT
GAGGCTTTCGAGAAATTCGTAAGTCTCTTTGCCACTTTAATGACTTTTTCTGGTAATGTA
GATCTTGATGCGTTAGCTAGTGATATTTTTGACACTCCTAGCGTACTTCAAGCTACTCTT
TCTGAGTTTTCACACTTAGCTACCTTTGCTGAGTTGGAAGCTGCGCAGAAAGCCTATCAG
GAAGCTATGGACTCTGGTGACACCTCACCACAAGTTCTTAAGGCTTTGCAGAAGGCTGTT
AATATAGCTAAAAACGCCTATGAGAAGGATAAGGCAGTGGCCCGTAAGTTAGAACGTATG
GCTGACCAGGCTATGACTTCTATGTATAAGCAAGCACGTGCTGAAGACAAGAAAGCAAAA
ATTGTCAGTGCTATGCAAACTAT-GTTGTTTGGTATGATTAAGAAGCTCGACAACGATGT
TCTTAATGGTATCATTTCTAACGCTAGGAATGGTTGTATACCTCTTAGTGTCATTCCACT
GTGTGCTTCAAATAAACTTCGCGTTGTAATTCCTGACTTCACCGTCTGGAATCA------
-GGTAGTCACATATCCCTCGCTTAACTACGCTGGGGCTTTGTGGGACATTACAGTTATAA
ACAATGTGGACAATGAAATTGTTAAGTCTTCAGATGTT---GTAGACAGCAATGAAAATT
TAACATGGCCACTTGTTTTAGAATGCACTAGGGCATCCACTTCTGCCGTTAAGTTGCAAA
ATAATGAGATCAAACCTTCAGGTTTAAAAACCATGGTTGTGTCTGCAGGTCAAGAGCAAA
CTAACTGTA---ATACTAGTTCCTTAGCTTATTACGAACCTGTGCAGGGTCGTAAAATGC
TGATGGCTCTTCTTTCTGATAATGCCTATCTCAAATGGGCGCGTGT---TGAAGGTAAGG
AC---GGATTTGTTAGTGTAGAGCTACAACCTCCTTGCAAATTCTTGATTGCGGGACCAA
AAGGACCTGAAATCCGATATCTCTATTTTGTTAAAAATCTTAACAACCTTCATCGCGGGC
AAGTGTTAGGGCACATTGCTGCGACTGTTAGATTGCAAGCTGGTTCTAACACCGAGTTTG
CCTCTAATTCT-TCGGTGTTGTCACTTGTTAACTTCACCGTTGATCCTCAAAAAGCTTAT
CTCGATTTCGTCAATGCGGGAGGTGCCCCATTGACAAATTGTGTTAAGATGCTTACTCCT
AAAACTGGTACAGGTATAGCTATATCTGTTAAACCAGAGAGTACAGCTGATCAAGAGACT
TATGGTGGAGCTTCAGTGTGTCTCTATTGCCGTGCGCATATAGAACATCCTGATGTCTCT
GGTGTTTGTAAATATAAGGGTAAGTTTGTCCAAATCCCTGCTCATTGTGTCCGTGACCCT
GTGGGATTTTGTTTGTCAAATACCCCCTGTAATGTCTGTCAATATTGGATTGGATATGGG
TGCAATTGTGACTCGCTTAGGCAAGCAGCACTGCCCCAATCTAAAGATTC----CAATTT
TTTAAACGAGTCCGGGGTTCTATTGTAAATGCCCGAATAGAACCCTGTTCAAGTGGTTTG
TCCACTGATGTC-GTCTTTAGGGC-ATTTGACATCTGCAACTATAAGGCTAAGGTTGCTG
GTATTGGAAAATACTACAAGACTAATACTTGTAGGTTTGTAGAATTAGATGACCAAGGGC
ATCATTTAGACTCCTATTTTGTCGTTAAGAGGCATACTATGGAGAATTATGAACTAGAGA
AGCACTGTTACGATTTGTTACGTGACTGTGATGCTGTAGCTCCCCATGATTTCTTCATCT
TTGATGTAGACAAAGTTAAAACACCTCATATTGTACGTCAGCGTTTAACTGAGTACACTA
TGATGGATCTTGTATATGCCCTGAGGCACTTTGATCAA---AATAGCGAAGTGCTTAAGG
CTATCTTAGTGAAGTATGGTTGCTGTGATGTTACCTACTTTGAAAATAAACTCTGGTTTG
ATTTTGTTGAAAATCCCAGTGTTATTGGTGTTTATCATAAACTTGGAGAACGTGTACGCC
AAGCTATCTTAAACACTGTTAAATTTTGTGACCACATGGTCAAGGCTGGTTTAGTCGGTG
TGCTCACACTAGACAACCAGGACCTTAATGGCAAGTGGTATGATTTTGGTGACTTCGTAA
TCACTCAACCTGGTTCAGGAGTAGCTATAGTTGATAGCTACTATTCTTATTTGATGCCTG
TGCTCTCAATGACCGATTGTCTGGCCGCTGAGACACATAGGGATTGTGATTTTAATAAAC
CACTCATTGAGTGGCCACTTACTG-AGTATGATTTTACTGATTATAAGGTACAACTCTTT
GAGAAGTACTTTAAATATTGGGATCAGACGTATCACGCAAATTGCGTTAATTGTACTGAT
GACCGTTGTGTGTTACATTGTGCTAATTTCAATGTATTGTTTGCTATGACCATGCCTAAG
ACTTGTTTCGGACCCATAGTCCGAAAGATCTTTGTTGATGGCGTGCCATTTGTAGTATCT
TGTGGTTATCACTACAAAGAATTAGGTTTAGTCATGAATATGGATGTTAGTCTCCATAGA
CATAGGCTCTCTCTTAAGGAGTTGATGATGTATGCCGCTGATCCAGCCATGCACATTGCC
TCCTCTAACGCTTTTCTTGATTTGAGGACATCATGTTTTAGTGTCGCTGCACTTACAACT
GGTTTGACTTTTCAAACTGTGCGGCCTGGCAATTTTAACCAAGACTTCTATGATTTCGTG
GTATCTAAAGGTTTCTTTAAGGAGGGCTCTTCAGTGACGCTCAAACATTTTTTCTTTGCT
CAAGATGGTAATGCTGCTATTACAGATTATAATTACTATTCTTATAATCTGCCTACTATG
TGTGACATCAAACAAATGTTGTTCTGCATGGAAGTTGTAAACAAGTACTTCGAAATCTAT
GACGGTGGTTGTCTTAATGCTTCTGAAGTGGTTGTTAATAATTTAGACAAGAGTGCTGGC
CATCCTTTTAATAAGTTTGGCAAAGCTCGTGTCTATTATGAGAGCATGTCTTACCAGGAG
CAAGATGAACTCTTTGCCATGACAAAGCGTAACGTCATTCCTACCATGACTCAAATGAAT
CTAAAATATGCTATTAGTGCTAAGAATAGAGCTCGCACTGTTGCAGGCGT----------
--GTCCATACTTAGCAC-AATG--------ACTAATCGCCAGTACCA---TCAGAAAAT-
------------------------------------------GCTTAAGTCCATGG----
--CTGCAACTC------GTGGAGCGA-------CTTGCGTCATTGGTACTACA-------
-------------------AAGTTCTATGGTGGCTGGGATTTCATGCTTAAAACATTGTA
CAAAGATGTTGATAATCCGCATCTTATGGGTTGGGATTACCCTAAGTGTGATAGAGCTAT
GCCTAATATGTGTAGAATCTTCGCTTCACTCATATTAGCTCGTAAACATGGCACTTGTTG
TACTACAAGGGACAGATTTTATCGCTTGGCAAATGAGTGTGCTCAGGTGCTAAGCGAATA
TGTTCTATGTGGTGGTGGTTACTACGTCAAACCTGGAGGTACCAGTAGCGGAGATGCCAC
CACTGCATATGCCAATAGTGTCTTTAACATTTTGCAGGCGACAACTGCTAATGTCAGTGC
ACTTATGGGTGCTAATGGCAACAAGATTGTTGACAAAGAAGTTAAAGACATGCAGTTTGA
TTTGTATGTCAATGTTTACA-GGAGCACTAGCCCAGACCCCAAATTTGTTGATAAATACT
ATGCTTTTCTTAATAAGCACTTTTCTATGATGATACTGTCTGATGACGGTGTCGTTTGCT
ATAATAGTGATTATGCAGCTAAGGGTTACATTGCTGGAATACAGAATTTTAAGGAAACGC
TGTATTATCAGAACAATGTCTTTATGTCTGAAGCTAAATGCTGGGTGGAAACCGATCTGA
AGAAAGGGCCACATGAATTTTGTTCACAGCATACGCTTTATATTAAGGATGGCGACGATG
GTTACTTCCTTCCTTATCCAGACCCTTCAAGAATTTTGTCTGCCGGTTGCTTTGTAGATG
ATATCGTTAAGACTGACGGTACACTCATGGTAGAGCGGTTTGTGTCTTTGGCTATAGATG
CTTACCCTCTCACAAAGCATGAAGATATAGAATACCAGAATGTATTCTGGGTCTACTTAC
AGTATATAGAAAAACTGTATAAAGACCTTACAGGACACATGCTTGACAGTTATTCTGTCA
TGCTATGTGGTGATAATTCTGCTAAGTTTTGGGAAGAGGCATTCTACAGAGATCTCTATA
GTTCGCCTACCACTTTGCAGGCTGTCGGTTCATGCGTTGTATGCCATTCACAGACTTCCC
TACGCTGTGGGACATGCATCCGTAGACCATTTCTCTGCTGTAAATGCTGCTATGATCATG
TTATAGCAACTCCACATAAGATGGTTTTGTCTGTTTCTCCTTACGTTTGTAATGCCCCTG
GTTGTGGCGTTTCAGACGTTACTAAGCTATATTTAGGTGGTATGAGCTACTTTTGTGTAG
ATCAT-AGACCTGTGTGTAGTTTTCCACTTTGCGCTAATGGTCTTGTATTCGGCTTATAC
AAGAATATGTGCACAGGTAGTCCTTCTATAGTTGAATTTAATAGGTTGGCTACCTGTGAC
TGGACTGAAAGTGGTGATTACACCCTTGCCAATACTACAACAGAACCACTCAAACTTTTT
GCTGCTGAGACTTTACGTGCCACTGAAGAGGCGTCTAAGCAGTCTTATGCTATTGCCACC
ATCAAAGAAATTGTTGGTGAGCGCCAACTATTACTTGTGTGGGAGGCTGGCAAGTCCAAA
CCACCACTCAATCGTAATTATGTTTTTACTGGTTATCATATAACCAAAAATAGTAAAGTG
CAGCTCGGTGAGTACATCTTCGAGCGCATTGATTATAGTGATGCTGTGTCCTACAAGTCT
AGTACAACGTATAAACTGACTGTAGGTGACATCTTCGTACTTACCTCTCACTCTGTGGCT
ACCTTGACGGCGCCCACAATTGTGAA-TCAAGAGAGGTATGTTAAAATTACTGGGTTGTA
CCCAACCATTACGGTACCTGAAGAGTTCGCAAGTCATGTTGCCAACTTCCAAAAATCAGG
TTATAGTAAATATGTCACTGTTCAGGGACCACCTGGCACTGGCAAAAGTCACTTTGCTAT
AGGGTTAGCGATTTACTACCCTACAGCACGTGTTGTTTATACAGCATGTTCACACGCAGC
TGTTGATGCTTTGTGTGAAAAAGCTTTTAAATATTTGAACATTGCTAAATGTTCCCGTAT
CATTCCTGCAAAGGCACGTGTTGAGTGCTATGACAGGTTTAAAGTTAATGAGACAAATTC
TCAATATTTGTTTAGTACTATTAATGCTCTACCAGAAACTTCTGCCGATATTCTGGTGGT
TGATGAGGTTAGTATGTGCACTAATTATGATCTTTCAATTATTAATGCACGTATTAAAGC
-TAAGCACATT-GTCTATGTAGGAGATCCAGCACAGTTGCCAGCTCCTAGGACTTTGTTG
ACTAGAGGCACATTGGAACCAGAAAATTTCAATAGTGTCACTAGATTGATGTGTAACTTA
GGTCCTGACATATTTTTAAGTATGTGCTACAGGTGTCCTAAGGAAATAGTAAGCACTGTG
AGCGCTCTTGTCTACAATAATAAATTGTTAGCCAAGAAGGA--GCTTTCAGGCCAGTGCT
TTAAAATACTCTATAAGGGCAATGT-GACGC-ATGATGCTAGCTCTGCCATTAATAGACC
ACAACTCACATTTGTGAAGAATTTTATTACTGCCAATCCGGCATGGAGTAAGGCAGTCTT
TATTTCGCCTTATAATTCACAGAATGCTGTGGCTCGTTCAATGCTGGGTCTTACTACTCA
GACTGTTGATTCCTCACAGGGTTCAGAATACCAGTACGTTATCTTCTGTCAAACAGCAGA
TACGGCACATGCTAACAACATTAACAGATTTAATGTTGCAATCACTCGTGCCCAAAAAGG
TATTCTTTGTGTTATGACATCTCAGGCACTCTTTGAGTCCTTAGAGTTTAC------TGA
ATTGTCTTTTACTAA----------TTACAAGCTCCAGTCTCAGATTGTAACTGGCCTTT
TTAAAGATTGCTCTAGAGAAACTTCTGGCCTCTCACCTGCTTATGCACCAACATACGTTA
GTGTTGATGACAAGTATAAGACGAGTGATGAGCTTTGCGTGAAT---CTTAATTTACCCG
CAAATGTCCCATACTCTCGTGTTATTTCCAGGATGGGCTTTAAACTCGATGCAACAGTTC
CTGGATATCCTAAGCTTTTCATTACTCGTGAAGAGGCTGTAAGGCAAGTTCGAAGCTGGA
TAGGCTTCGATGTTGAGGGTGCTCATGCTTCCCGTAATGCATGT-GGCACCAATGTGCCT
CTACAATTAGGATTTTCAACTGGTGTGAACTTTGTTGTTCAGCCAGTTGGTGTTGTAGAC
ACTGAGTGGGGTAACATGTTAACGGGCATTGCTGCCCGTCCTCCACCAGGTGAACAGTTT
AAGCACCTCGTGCCTCTTATGCATAAGGGGGCTGCGTGGCCTATTGTTAGACGACGTATA
GTGCAAATGTTGTCAGACACTTTAGACAAATTGTCTGATTACTGTACGTTTGTTTGTTGG
GCTCATGGCTTTGAATTAACGTCTGCATCATACTTTTGCAAGATAGGTAAGGAACAGAAG
TGTTGCATGTGCAATAGACGCGCTGCAGCGTACTCTTCACCTCTGCAATCTTATGCCTGC
TGGACTCATTCCTGCGGTTATGATTATGTCTACAACCCTTTCTTTGTCGATGTTCAACAG
TGGGGTTATGTAGGCAATCTTGCTACTAATCACGATCGTTATTGCTCTGTCCATCAAGGA
GCTCATGTGGCTTCTAATGATGCAATAATGACTCGTTGTTTAGCTATTCATTCTTGTTTT
ATAGAACGTGTGGATTGGGATATAGAGTATCCTTATATCTCACATGAAAAGAAATTGAAT
TCCTGTTGTAGAATCGTTGAGCGCAACGTCGTACGTGCTGCTCTTCTTGCCGGTTCATTT
GACAAAGTCTATGATATTGGCAATCCTAAAGGAATTCCTATTGTTGATGACCCTGTGGTT
GATTGGCATTATTTTGATGCACAGCCCT----TGACCAGA-----AAGGTACAACAGCTT
TTCTATACAGAGG--ACATGGCCTCA-AGATTTGCTGATGGGCTCTGCTTATTTTGGAAC
TGTAATGTACCAAAATATCCTAATAATGCAATTGTATGCAGGTTTGACACACGTGTGCAT
TCTGAGTTCAATTTGCCAGGTTGTGATGGCGGTAGTTTGTATGTTAACAAGCACGCTTTT
CATACACCAGCATATGATGTGAGTGCATTCCGTGATCTGAAACCTTTACCATTCTTTTAT
TATTCTACTACACCATGTGAAGTGCATGGTAAT--GGTAGTATGATAGAGGATATTGATT
ATGTACCCCTAAAATCTGCAGTCTGTATTACAGCTTGTAATTTAGGGGGCGCTGTTTGTA
GGAAGCATGCTACAGAGTACAGAGAGTATATGGAAGCATATAATCTTGTCTCTGCATCAG
GTTTCCGCCTTTGGTGTTATAAGACCTTTGATATTTATAATCTCTGGTCTACTTTTACAA
AAGTTCAAGGTTTGGAAAACATTGTTTTTAATGTTGTTAAACAAGGCCATTTTATTGGTG
TTGAGGGTGAACTACCTGTAGCTGTAGTCAATGATAAGATCTTCACCAAGAGTGGCGTTA
ATGACATTTGTATGTTTGAGAATAAAACCACTTTGCCTACTAATATAGCTTTTGAACTCT
ATGCTAAGCGTGCTGTACGCTCGCATCCCGATTTCAAATTGCTACACAATTTACAAGCAG
ACATTTGCTACAAGTTC-GTCCTTTGGGATTATGAACGTAGCAATATTTATGGTACTGCT
ACTATTGGTGTATGTAAGTACACTGATATTG------------------ATGTTAATTCA
GCTTTGAATATATGTTTTGACATACGCGATAATGGTTCATTGGAGAAGTTCATGTCTACT
CCCAATGCCATCTTTATTTCTGATAGAAAAATTAAGAAATACCCTTGTATGGTAGGTCCT
GATTATGCTTACTTCAATGGTGCTATCATCCGTGATAGTGATGTTG-TTAAACAACCAGT
GA------AGTTCTACTTGTATAAGAAAGTCAATAATG-AGTTTATTGATCCTACTGAGT
GTATTTACACTCAGAGTCGCTCTTGTAGTGACTTCCTACCCCTGTCTGACATGGAGAAAG
ACTTTCTATCTTTTGATAGTGATGTTTTCATTAAGAAGTATGGCTTGGAAAACTATGCTT
TTGAGCACGTAGTCTATGGAGACTTCTCTCATACTACGTTAGGCGGTCTTCACTTGCTTA
TTGGTTTATACAAGAAGCAACAGGAAGGTCATATTATTATGGAAGA---AATGCTAAAAG
GTAGCTCAACT-ATTCATAACTATTTTATTACTGAGACTAACACAGCGGCTTTTAAGGCG
GTGTGTTCTGTTATAGATTTAAAGCTTGACGACTTTGTTATGATTTTAAAGAGTCAAGAC
CTTGGCGTAGTATCCAAGGTTGTCAAGGTTCCTATTGACTTAACAATGATTGAGTTTATG
TTATGGTGTAAGGATGGACAGGTTCAAACCTTCTACCCTCGACTCCAGGCTTCTGCAGAT
TGGAAACCTGGTCATGCAATGCCATCCCTCTTTAAAGTTCAAAATGTAAACCTTGAACGT
TGTGAGCTTGCTAATTACAAGCAATCTATTCCTATGCCTCGCGGTGTGCACATGAACATC
GCTAAATATATGCAATTGTGCCAGTATTTAAATACTTGCACATTAGCCGTGCCTGCCAAT
ATGCGTGTTATACATTTTGGCGCTGGTTCTGATAAAGGTATCGCTCCTGGTACATCAGTT
TTACGACAGTGGCTTCCTACAGATGCCATTATTATAGATAATGATTTAAATGAGTTCGTG
TCAGATGCTGACATAACTTTATTTGGAGATTGTGTAACTGTACGTGTCGGCCAACAAGT-
GGATCTTGTTATTTCCGACATGTATGATCCTACTACTAAGAATGTAACAGGTAGTAATGA
GTCAAAGGCTTTATTCTTTACTTACCTGTGTAACCTCATTAATAATAATCTTGCTCTTGG
TGGGTCTGTTGCTATTAAAATAACAGAACACTCTTGGAGCGTTGAACTTTATGAACTTAT
GGGAAAATTTGCTTGGTGGACTGTTTTCTGCACCAATGCAAATGCATCCTCATCTGAAGG
ATTCCTCTTAGGTATTAATTACTTGGGTACTATTAAAGAAAATATAGATGGTGGTGCTAT
GCACGCCAACTATATATTTTGGAGAAATTCCACTCCTATGAATCTGAGTACTTACTCACT
TTTTGATTTATCCAAGTTTCAATTAAAATTAAAAGGAACACCAGTTCTTCAATTAAAGGA
GAGTCAAATTAACGAACTCGTAATATCTCTCCTGTCGCAGGGTAAGTTACTTATCCGTGA
CAATGATACACTCAGTGTTTCTACTGATGTTCTTGTTAACACCTACAGAAAGTTACGTTG
ATGTAGGGCCAGATTCTGTTAAGTCTGCTTGTATTGAGGTTGATATACAACAGACTTTCT
TTGA--TAAAACTTGGCCTAGGCCAATTGATGTTTCTAAGGCTGACGGTATTATATACCC
TCAAGGCCGTACATATTCTAACATAACTATCACTTATCAAGGTCTTTTTCCCTATCAGGG
AG--------ACCATGGTGATATGTATGTTTACTCTGCAGGACATGCTACAGGCACAACT
CCACAAAAGTTGTTTGTAGCTAACTATTCTCAGGACGTCAAACAGTTTGCTA--------
-------ATGGGTTTGTCGTCCGTATAGGAGCAGCTGCCAATTCCACTGGCACTGTTATT
ATTAGCCCATCTACCAGCGCTACTATACGAAAAATTTACCCTGCTTTTATGCTGGGTTCT
TCAGTTGGTAATTTCTCAGATGGTAAAATGGGCCGCTTCTTCAATCAT--------ACTC
TAGTTCTTTTGCCCGATGGATGTGGCACTTTACTTAGAGC----------TTTTTATTGT
ATTCTA-------------------------GAGCCTCGCTCTGGAAATCATTGTCCTGC
TGGCAATTCCTATACTTCTTTTGCCACTTATCACACTCCTGCAACAGATTGTTCTGATGG
CAATTACAATCGTAATGCCAGTCTGAACTCTTTTAAGGAGTATTTTAATTTACGTAACTG
CACCTTTATGTACACTTATAACATTACCGAAGATGAGATTTTAGAGTGGTTTGGCATTAC
ACAAACTGCTCAAGGTGTTCACCTCTTCTCATCTCGGTATGTTGATTTGTACGGCGGCAA
TATGTTTCAATTTGCCACCTTGCCTGTTTATGATACTATTAAGTATTATTCTATCATTCC
T---CACAGTATTCGTTCTATCCAAAGTGAT---------------AGAAAAGCTTGGGC
TGCCTTCTACGTATATAAACTTCAACCGTTAACTTTCCTGTTGGATTTTTCTGTTGATGG
TTATATACGCAGAGCTATAGACTGTGGTTTTAATGATTTGTCACAACTCCACTGCTCATA
TGAATCCTTCGATGTTGAATCTGGAGTTTATTCAGTTTCGTCTTTCGAAGCAAAACCTTC
TGGCTCAGTTGTGGAACAGGCTGA--------------------------AGGTGTTGAA
TGT-----GATTTTTCACCTCTTCTGTCTGGCACACCTCCTCAGGTTTATAATTTCAAGC
GTTTGGTTTTTACCAATTGCAATTATAATCTTACCAAATTGCTTTCACTTTTTTCTGTGA
ATGATTTTACTTGTAGTCAAATATCTCCAGCAGCAATTGCTAGCAACTGTTATTCTTCAC
TGATTTTGGATTATTTTTCATACCCACTTAGTATGAAATCCGAT------CTCAGTGTTA
GTTCTGCTGGTCCAATATCCCAGTTTAATTATAAACAGTCCTCTTCTAATCCCACATGTT
TGATTTTAGCGACTGTTCCTCATAACCTTACTACTATTACTAAGCCTCTTAAGTACAGCT
ATATTAACAAGTGCTCTCGTCTTCTTTCTGATGATCGTACTGAAGTACCTCAGTTAGTGA
--ACGCTAATCAATACTCACCCTGTGTATCCATTGTCCCATCCACTGTGTGGGAAGACGG
TGATTATTATAGGAAACAACTATCTCCACTTGAAGGTGGTGGCTGGCTTGTTGCTAGTGG
CTCAACTGTTGCCATGACTGAGCAATTACAGATGGGCTTTGGTATTACAGTTCAATATGG
TACAGACACCAATAGTGTTTGCCCCAAGCTTGAATTTGCTAATGACACAAAAATTGCCTC
TCAATTAG------GCAATTGCGTGGAATATTCCCTCTATGGTGTTTCGGGCCGTGGTGT
TTTTCAGAATTGCAC-----AGCTGTAGGTGTTCGACAGCAGCGCTTTGTTTATGATGCG
TACCA------GAATTTAGTTGGCTATT-----ATTCTGATGATGGCAACTACTAC----
TGTTTGCGTGCTTGTGTTAGTGTTCCTGTTTCTGTCATCTATGATAAAGAAACTAAAACC
CA---CGCTACTCTATTTGGTAGTGTTGCATGTGAACACATTTCCTCTACCATGTCTCAA
TACTCCCGTTCTACGCGATCAATGCTTAAACGGCGAGATTCTACATATGGTCCC------
CTTCAGACACCTGTTGGTTGTGTCCTAGG------ACTTGTTAATTCCTCTTTGTTCGTA
GAGGACT-GCAAGTTGCCTCTTGGTCAATCTCTCTGTGCTCTTCCTGACAC---------
---------------ACCTAGTACTCTCA-------CACCTCGCAGTGT---------GC
GCTCTGT-----TCCAGGTG-------------AAATGCGCTTGGCAT---CCATTGCTT
---TTAATCATCCTATTCAGGTTGATCAACTTAATAGTAGTTATTTTAAATTAAGTATAC
CTACTAATTTTTCCTTTGGTGTGACT-CAGGAGTACATTCAGACAACCATTCAGAAAGTT
ACTGTTGAT---TGTAAACAG-TACGTTTGCAATGGTTTCCAGAA----GTGTG--AGCA
ATTACTGCGCGAG-------------TATGGCCAGTTTTGTTCCAAAATAAACCAGGCTC
TCC---ATGGTGC-CAATTTACGCC-AGGAT----------GATTCTGTACGTAATTTGT
TTGCGAGCGTGAAAAGCTCTCAATCATCTCCTATCATACCAGGTTTTGGAGGTGACTTTA
ATTTGACACTTCTAGAACCT------GTTTCTATATCTACTGGCAGTCGTAGTGCACGTA
GTG-----CTA---TTGAGGATTTGCTATTTGACA--AAGTCACTATAGCTGAT-CCTGG
TTATATGCAAGGTTACGAT----GATTGTATGCAGCAAGGTCCAGCATCAGCTCGTGATC
TTATTTGTGCTCAATATGTGGCTGGTTATA-----AAGTATTACCTCCTCTTATGGATGT
TAATATGGA--AGCCGCGTATACTTCATCTTTGCTTGGCAGCATAGCAGGTGTTGGCTGG
ACTGCTGG--CTTATCCTCCTTTGCTGCTATTCCATTTGCACAGAGTATTTTTTATAGGT
TAAACGGTGTTGGCATTA----CTCAACAGGTT--CTTTCAGAGAACCAAAAGCTTATTG
CCAATAAGTTTAATCAGGCTC----TGGGA--GCTATGCAAACAGGCTTCACTACAACTA
ATGAAGCTTTTCGGAAGGTTCAGGATGCTGTGAACAACAATGCACAGGCTCTATCCAAAT
TAGCTAGCGAGCTATCTAATACTTTTGGTGCTATTTCCGCCTCTATTGGAGACATCATAC
A--ACGTCTTGATGTTCTCGAACAGGACGCCCAAATAGACAGACTTATTAATGGCCGTTT
GACAACA---CTAAATGCTTTTGTTGCACAGCAGCTTGTTC---GTTCCG----AATCAG
CTGCTCTTTCCGCTCAATTGGCTAAAGATAAAGTCAATGAGTGTGTCAAGGCACAATCCA
AGCGTTCTGGATTTTGCGGTCAAGGCACACATATAGTGTCCTTTGTTGTAAATGCCCCTA
ATGGCCTTTACTTTATGCATGTTGGTTATTACCCTAGCAACCACATTGAGGTTGTTTCTG
CTTATGGTCTTTGCGATGCA-GCTAACCCTACTAATTGTATAGCCCCTGTTAATGGCTAC
TTTATTAAAACTAATAACACTAGGATTGTTGATGAGTGGTCATATACTGGCTCGTCCTTC
TATGCACCTGAGCCCATCACCTCTCTTAATAC-TAAGTATGTTGCACCACAGGTGACATA
CCAAAACATTTCTACTAACCTCCCTCCTCCTCTTCTCAGCAATTCCACCGGGATTGACTT
CCAAGATGAGTTGGATGAGTTTTTCAAAAATGTTAGCACCAGTATAC-CTAATTTTGGTT
CTCTAACACAGATTAATACTACATTACTCGATCTTACCTACGAGATGTTG-TCTCTTCAA
C-AAGTTGTTAAAGCCCTTAATGAGTCTTATATAGACCTTAAAGAGCTTGGCAATTATAC
TTATTACAACAAATGGCCGTGGTACATTTGGCTTGGTTTCATTGCTGGGCTTGTTGCCTT
AGCTCTATGCGTCTTCTTCATACTGTGCTGC---ACTGGTTGTGGCACAAACTGTATGGG
AAAACTTAAGTGTAATCGTTGTTGTGAT---------AGATACGAGGAATACGACCTCGA
GCCG-----CATAAGGTTCATGTT-CACTA---ATTAACGAACTA----------TCAAT
GAGAGTTCAAA------GACCACCCACTCTC-------------TTGTTAGTGTTCTCAC
TCTCTCTTTTGGTCA--CTGCATTTTCAAAACCTCTCTATGTACCCGAGCATTGTCAGA-
-----ATTATTCTGGTTGCATGCTTAGGGCTTGTATTAAAACTGC--CCAAGCTGATACA
GCTGGTCTTTATACAAATTTTCGAATTGACGTCCCATCTGCAGAA----TCAACTGGTAC
TCAATCAGTTTCTGTCGATCGTGA--GTCAACTT-CAACTCATGATGGTCCTACCGAACA
TGTTACTAGTGTGAA------TCTTTTTGACGTTGGTTACTCAGTTAATTAACGAACTCT
ATGGATTACGTGTCTCTGCTTAATCAAATTTGGCAGAAGTACCTTAATTCACCGTATACT
ACTTGTTTGTATATCCCTAAACCCACAGCTAAGTA--------TACACCTTTAGTTGGCA
CTTCATTGCACCCTGTGCTGTGGAACTGTCAGCTATCCTTTGCTGGTTATACTGAATCTG
CTGTTAATTCTACAAAAGCTTTGGCCAAACAGGACGCAGCTCAGCGAATCGC-------T
TGGTTGCTACATAAGGATGGAGGAATCCCTGATGGA---------TGTTCCCTCTACCTC
CGGCACTCAAGTTTATTCGCGCAAAGCGAGGAAGAGGAGTCATTCTCCAACTAAGAAACT
GCGCTACGTTAAGCGTAGATTTTCTCTTCTGCGCCCTGAAGACCTTAGTGTTATTGTCCA
ACCAACACACTATGTCAGGGTTACATTTTCAGACCCCAACATGTGGTATCTACGTTCGGG
TCATCATT-------TACACTCAGTTCACAATTGGCTTAAACCTTATGGCGGCCAACCTG
TTTC----------------TGAGTACCATATTACTCTAGCTTTGCTAAATCTCACTGAT
GAAGAT---TTAGCTAGAGATTTTTCACCCATTGCGCTCTTTTTGCGCAATGTCAGATTT
G--AGCTACATGATTTCGCCTTGCTGCGCAAAACTCTTGTTCTTAATGCATCAGAGATCT
ACTGTGCTAACATACATAGATTTAAGCCTGTGTATAGAGTTAACACGGCAATCCCTACTA
TTAAGGAT-TGGCTTCTCGTTCAGGGATTT----TCCCTTTACCATAGTGGCCT------
-----CCCTTTACATATGTCAATCTCTAA-ATTGCATGCACTGGATGATGTTACTCGCAA
TTACATCATTACAATGCCATGCTTTAGAACTTATCCTCAACAA--------------ATG
TTTGTTACTCCTTTGTCCGTAGATGTTGTCTCCATACGGTCTTCCAATCAGGGTAATAAA
CAAATTGTTCATTCTTACCCCA--------TTTTACATCATCCAGGATTTTAACGAACTA
TGGCTTTCTCGGCGTCTTTATTTAAACCCGTCCAGCTAGTCCCAGTTTCTCCTGCATTTC
ATCGCATTGA---GTCTACTGACTCTATTGTTTTCACATACATTCCTGCTAGCGGCT--A
TGT-----AGCTGCTTTA-----GCTGTCAATGTGTGT---CTCATTCCCCTATTATTAC
TGCTACGTCAAGATACTTGTCGTCGCAGCATTATCAGAACTATGGTTCTCTATTTCCTTG
TTCTGTATAACTTTTTATTAGCCATTGTACTAGTCAATGGTGTACATTATCCAACTGGAA
GTTGCCTGATAGCCTTCTTAGTTATCCTCATAATACTTTGGTTTGTAGATAGAATTCGTT
TCTGTCTCATGCTGAATTCCTACATTCCACTGTTTGACATGCGTTCTCACTTTATTCGTG
TTAGTACAGTTTCTTCTCATGGTATGGTCCCTGTCA-TACACACCAAACCATTATTTATT
AGAAACTTCGATCAGCGTTGCAGC-TGTTCTCGTTGTT-----TTTATTTGCACTCTTCC
ACTTATATAGAGTGCACTTATATTAGCCGTTTTAGTAAGATTAGCCTAGTTTCTGTAACT
GACTTCTCCTTAAACGGCAATGTTTCCACTGTTTTCGTGC------CTGCAACGCGCGAT
TCA----GTTCCTCTTCA---CATAATCGCCCCGAGC-TCGCTTATCGTT----------
-------------TAAGCAGCTCTGCGCTACTATGGGTCCCGTGTAGAGGCTAATCCATT
AGTCTCTCTTTGG------------------------------ACATATGGA--------
-------AAACGAAC---TATGTTACCCTTTGTCCAAGAACGAATAGGGTTGTTCATAGT
AAACTTTTTCATTTTTACCGTAGTATGT----GCTATAACACTCTTGGTGTGTATGGCTT
TCCTTACGGCTACTAGATTATGTGTGCAATGTATGACAGGCTTCAATACCCTGTTAGT--
TCAGCCCGCATTATACTTGTATAATACTGGACGTTCAGTCTATGTAAAATTCCAGGATAG
TAAAC---CCCCTCTACCACCTGACGAGTGGGTTTAACGAACTCCTTCATAATGTCTAAT
ATGACGCAACTCACTGAGG--------CGCAGATTATTGCCATTATTAAAGACTGGAACT
TTGCATGGTCCCTGATCTTTCTCTTAATTACT-ATCGTACTACAGTATGGATACCCATCC
CGTAGT--ATGACTGTCTATGTCTTTAAAATGTTTGTTTTATGGCTCCTATGGCCATCTT
CCATGGCGCTATCAATATTTAGCGCCATTTATCCAATTGATCTAGCTTCCCA-GATAATC
TCTGGCATTGTAGCAGCTGTTTCAGCTATGATGTGGATTTCCTACTTTGTGCAGA-----
-------GTATCCGGCTGTTTATGAGAACTGGATCATGGTGGTCATTCAATCCTGAGACT
AA---TTGCCTTTTGAACGTTCCATTTGGTGGTACAACTGTCGTACGTCCACTCGTAGAG
GACTCTACCAGTGTAACTGCTGTTGTAACCAATGGCCACCTCAAAATGGCTGGCATGCAT
TTCGGTGCTTGTGACTACGACAGACTTCCTAA------TGAAGTCACCGTGGCCAA--AC
CCAATGTGCTGATTGCTT------TAAAAATGGTGAAGCGGCA-AAGCTACGGAACTAAT
TCCGGCGTTGCCATTTACCATAGATATAAGGCAGGTAATTACAGGAGTCCGCCTATTACG
GCGGATATTGA-ACTTGCATTGCTTCGAGCT-----TAGGCTCTTTAGTAAGAGTATCTT
AATTGATTTTAACGAATCTCAATTTCATTGTTATGGCATCCCCTGCTGCACCTCGTGCTG
TTTCCTTTGCCGATAACAATGATATAACAAATACAAACCTGTCTCGAGGTAGAGGACGTA
AT---------CCAAAACCACG---------AGCTGCACCAAATAACACTGTCTCTTGGT
ACACTGGGCTTACCCAACACGGGAAAGTCCCTCTTACCTTTCCACCTGGGCAGGGTGTAC
CTCTTAATGCCAATTCCACCCCTGCGCAAAATGCTGGGTATTGGCGGAGACAGGACAGAA
AAATTAATACCGGGAATGG---AATTAAGCAACTGGCTCCCAGGTGGTACTTCTACTACA
CTGGAACCGGACCCGAAGCAGCACTCCCATTCCGGGCTGTTAAGGATGGCATCGTTTGGG
TCCATGAAGATGGCGCCACTGATGCTCCTTCAACTT---TTGGGACGCGGAACCCTAACA
ATGATTCAGCTATTGTTACACAATTCGCGCCCGGTACTAAGCTTCCTAAAAACTTCCACA
TTGAGGGGACTGGAGGCAATAGTCAATCATCTTCAAGAGCCTC-TAGCGTAAGCAGAAAC
TCTTCCAGATCTAGTTCACAAGGTTCAAGATCAGGAAACTCTACCCGCGGCAGTTCTCCA
GGTCCATCTGGAATCGGAGCAGTAGGAGGTGAT-CTACTTTACCTTGAT--CTTCTGAAC
AGACTACAAGCCCTTGAG---------TCTGGCAAAGTAAAGCAATCGCAGCCAAAAGTA
ATCACTAAGAAAGATGCTGCTGCTGCTAAAAATAAGATGCGCCACAAGCGCACTTCCACC
AAAAGTTTCAACATGGTGCAAGCTTTTGGTCTTCGCGGACCAGGAGACCTCCAGGGAAAC
TTTGGTGATCTTCAATTGAATAAACTCGGCACTGAGGACCCACGTTGGCCCCAAATTGCT
GAGCTTGCTCCTACAGCTAGTGCTTTTATGGGTATGTCGCAATTT--------AAACTTA
CCCATCAGAACAATGATGATCATGGCAACCCTGTGTACTTCCTTCGGTACAGTGGAGCCA
TTAAACTTGACCCAAAGAATCCCAACTACAATAAGTGGTTGGAGCTTCTTGAGCAAAATA
TTGATGCCTACAAAACCTTCCC------------TAAGAAGGAAAAGAAACAAAAG----
-------------------GCACCAAAAGAAGAATCAACAGACCAAATGTCTGAACCTCC
AAAGGAGCAGCGTGTGCAAGGTAGCATCACTCAGCGCACTCGCACCCGTCCAAGTGTTCA
GC-----CTGGTCCAATGATTGATGTTAACACTGATTAGTGTCACTCAAAGTAACAAGAT
CGCGGCAATCGTTTGTGTTTGGTAACCCCATCTCACCATCGCTTGTCCACTCTTGCACAG
AATGGAATCATGTTGTAATTACAGTGCAATAAGGTAATTATAACCCATTTAATT----GA
TAGCTATGCTTTATTAAAGTGTGTAGCTGTAGAGAGAATGTTAAAGACTGTCACCTCTGC
GTGAT---------------------------------------TGCAAGTGAACAGTGC
CCCCCGGGAAGAGCTCTACAGTGTGAAATGTAAAT-AAAAATAGCTATT---ATTCAATT
AGATTAGGCTA------ATTAGATGATTTGCAAAAAAAAAAAA-----------------
----
>KJ473816.1 BtRs-BetaCoV/YN2013, complete genome
------------------------------------------------------------
------------------------------------------------------------
------------------------------------------------------------
------------------------------------------------------------
------------------------------------------------------------
------------------------------GTTTCGT-CCGGGTGTGACCGAA-------
--------AGGTAAGATGGAGAGCCTTGTTCTTGGTGTCAACGAGAAAA-CACACGTCCA
ACTCAGTTTGCCTGTTCTTCAGGTTAGAGACGTGCTAGTGCGTGGCTTCGGGGACTCTGT
GGAAGAGGCCCTATCGGAGGCACGTGAACATCTTAAAAATGGCACTTGTGGTTTAGTAGA
GCTGGAAAAAGGCGTACTGCCCCAGCTTGA---ACAGCCCTACGTGTTCATTAAAC-GTT
CTGATGCCTTAAGCACCAAGCACGGCCACAAGG-----TCGTTGAG-------TTGGTTG
CAGAATTGGAT-----GGCATTCAGTGCGGTCGTAGC-----------------------
----------------GGTATAACTCTGGGAGTACTCGTGCCACATGTGGGCGAAACCCC
AATCGCATACCGCAATGTTCTTCTTCGTAAGAACGGTAATAAGGGAGCCGGTGGCCATAG
CTTTGGCATCGATCTAAAGTCTTATGACTTAGGTGACGAGCTTGGCACTGATCCCATTGA
AGATTACGAACAAAACTGGAACACTAAGCATGGCAGTGGTGCACTCCGTGAACTCACTCG
TGAGCTCAACGGAGGCGCAGTTACTCGCTATGTCGATAACAACTTTTGTGGCCCGGATGG
GTACCCTCTTGATTGCATTAAAGATTTTCTCGCTCGCGCGGGCAAGTCAATGTGCACTCT
TTCTGAACAACTTGATTATATCGAGTCGAAGA--GAGGTGTCTACTGCTGCCGTGACCAT
GAGC-------------------ATGAAGTTGCCTGGTTCACTGAGCGCTCTGATAAGAG
CTATGAGCATCAGACACCCTTCGAAATTAAGAGTG-----CCAAGAAAT-----------
--------TTGACACCTTCAAAGGGGAATGCCCAAAGTTTGTATTTCCTCTCAATTCAAA
AGTCAAAGTCA---TTCAACCACGTGTTGAAAAGAAAAAGACTGAGGGTTTCATGGGGC-
GTATACGCTCTGTGTACCCCGTTGCATCTCCCCAGGAGTGTAACAACATGCACTTGTCTA
CCTTGATGAAATGTAATCATTGCGATGAAGTTTCATGGCAGACGTGCGACTTTCTGAAAG
---CCACTTGTGAACATTGTGGCACTGAAAATTCAATTGCTGA-----AGGACCTACTAC
ATGTGGGTATCTACCTACTAATGCTGTAGTGAAAATGCCATGTCCTGCCTGTCAAGACCC
GGAGATTGGACCTGAGCATAGTGTTGCAGATTATCACAACCACTCAAACATTGAA-----
-ACTCGACTCCGCAGGGGAGGTAGGACTAGATGT------------------------TT
TGGAGGCTGTGTGTTTGCCTATGTCGGCTGCTACAAC-AAGCGTGCCTACTGGGTTCCTC
GTGCTAGTGCTGATAT------------TGGTTCAGGCCATACTGGCATTACTGG---TG
ACAACGTGGAGACCTTGAATG--AGGATCTCCTTGAGATACTGAGTCGTGAACGTGTTAA
CA-----TTAACATTGTTGGCGATTTTCAGTTGAATGAAGAGGTTGCCATCATCTTGGCA
TCTTTCTCTGCTTCTACAAGTGCCTTTATTGACACTATAAAGAGTCTTGATTACAAGTCT
TTCAAATCCATTGTTGAGTCTTGCGGTAACTACAA------AGTCACCAAGGGAAAGCCC
ATAAAAGGTGCTTGGAACATTGGACA---------ACAGAGATCAGTTTTAACACCACTG
TGTGGTTTCCCCTCACAGGCT---GCTGGTGTTATTAGATCAATTTTTGCACGCACACTT
GATGCAGCAAATCACTCAATT--------CCTGACTTACAAAGAGCAGCTGTCACCATAC
TTGATGGTATTTCTGAACAGTCATTGCGTCTTGTCGATGCCATGGTTTACACCTC---AG
ACCTGCTCACCAACAGTGTCATCATTATGGCATATGTAACTGGTGGTCTTGTAC------
----------AACAGACTTCTCAGTGGTT--GTCTAATCTATTAGGC---ACTACTGTTG
AAAAACT--CAGGCCCAT-CTTTTCATGGATTGAGGCAAAACTTAGTGCAGGAGTTGAAT
TTCTTAAGGATGCTTGGGA-----------GATCCTCAAATTTCT-CATTACAGGTGTTT
TTGACATCGTCAAGGGTCAAATACAGGTTGCT-TCAGATAACATCAAGGATTGTGTAAAA
TGCTTCATTGA-TGTTGTTAACAAGGCACTCGAAATGTGCATTGACCAAGTCACTATCGC
TGGCGCAAAGTTGCGATCACTCAACTTAGGTGAAATCTTCATTGCTCAAAGCAAGGGACT
TTACCGTCAGTGCATACGTGGCAAGGAACAGCTGCAACTACTTATGCCTCTTAAGGCACC
AAAA----GAAGTCACTTTTCTTGAAGGTGATTCACATGACACAGTACTTACCTCTGAGG
AGGTTG----TTCTTAAGAACGGTGA----ACTCGAGGCACTCGAGACGCCCGTTGATAG
CTTCACAAATGGAGCTGTC------------GTTGGCACACCAGTCTGTGTGA-------
--------ATGGCCTCATGCTCTTAGAGATCAAAGA--------------CAAAGAACAA
TATTG---TGCTTTGTCTCCTGGTT----TACTGGCTA-----CAAACAATGTCTTTCGC
CTAAAAGGAGGTGCACCAACTAAAGGTGTAACCTTTGGAGAGGACACTGTTTTGGAAGTT
CAAGGTTACAAGAATGTGAGAATCACATTTGAGCTTGATGAACGTGTTGACAAAGTGCTT
AATGAAAAGTGCTCTGTCTACACTGTTGAATCCGGTACTGAAGTTACTGAGTTTGCATGT
GTTGTAGCAGAGGCTGTTGTGAAGACTTTACAACCAGTTTCTGATCTTCTTAACAATAT-
--------------------GGGTATTGATCTTGATGAATGGAGTGTGGCTACATTCTAT
TTGTTTGATGATGCCGGTGAAGAAAAACTTTCTTCACGTATGTACTGTTCCTTCTACCCT
CC---TGATGAAGAGGAGGATTGTGA------------------TGAGTATGAGGAAGAA
GAGGAAGTCACAGAAGAATCCTGTGCGCATGAATACGGTACAGAAGAAGACTACCAAGGT
CTTCCACTGGAATTTGGTGCCTCAAC---TGAAA---TGCAAGTTGAAGAA---GAAG--
----------------CAGAGGAGGACTGGCTTGGTGATGCTACCGAATTATC-------
--------------------------------------------------G---------
---------GAGCATGAACTAGAACCAGAACC---------------------AACACCT
GAGGAATCAGTC---------AAT---------------CAGTTTACT------------
-GGTTATTTAAAA--CTTACTG------------------------ACAATGTTGCCATT
AAGTGTGTGGACATCG-TGAAGGAGGCGCAAAACGCTAATCCCA--------------CG
GTGATTGTAAATGCTGCTAACATACATCTGAAACATGGTGGTGGTGT-AGCAGGTGCACT
CAACAAGGCAACCAACGGTGCCATGCAAGAAGAGAGCGATGATT-ACATTAAGCTAAACG
GTCCTCTCACAGTTGGAGGTTCATGTTTGCTTTCTGGACATAACCTTGCTAAGAAGTGTC
TGCATGTTGTTGGACCTAACCTAAATGCAGGTGAGGACATCCAGCTTCTTAAGGCAGCAT
ATGAAAATTTCAATTCACAGGACACCTTACTTGCACCATTGTTGTCAGCAGGCATATTTG
GTGCTAAACCACT-TCAGTCTTTACAAGTGTGCGTGCAGACAGTTCGTACACAGGTTTAC
ATTGCAGTCAATGACAAAGCTCTTTATGAGCAGGTTGTCATGGATTACCTTGATAGCCTG
AAGCCTAGAGT---------------GGAAGCACCTAAACAAGAGGAGCCACCAAGGACA
GAAGATCCTAAAATTGAGG------------------------AGAAATCTGTCGTACAG
AAGCCTATCGATGTGAAGCCAAAAATTAAGGCTTGCATTGATGAGGTTAC----CACAAC
ACTGGAAG----AAACTAAGTTTCTTACCAATAAGTTACTCTTGTTTGCTGACATCAATG
GTAAGCTTTACCATGATTCTCACAACATGCTTAGAGGTGAAGATATGTCTTTCCTTGAGA
AGGATGCACCTTAC-----ATGGTAGGTGATGTTATCA--------CTAGTGGTGATATC
ACTTGTGTTGTAATACCCTCCAAAAAGGCTGGTGGCACTACAGAGATGCTCTCAAGAGCT
TTGAAGAAAGTGCCAGTTGATGAGTATATAACCACATACCCTGGACAAGGATGTGCTGGT
TATACACTTGAGGAAGCTAAGACTGCTCTTAAGAAATGCAAATCTGCATTTTACGTGTTA
CCTTCAGAAACACCTAATGCTAAGGAAGAGATTCTAGGAACTGTGTCCTGGAATTTGAGA
GAAATGCTTGCTCATGCTGAAGAGACAAGAAAATTAATGCCTATATGCATGGATGTTAGA
GCCATAATGGCCACCATCCAACGCAAGTACAAAGGAATTAAAGTTCAAGAAGGCATTGTT
GACTATGGAGTCC-GATTCTTCTTTTATACTAGTAAAGAGCCTGTAGCTTCTATCATTAC
GAAGCTGAACTCTCTAAATGAGCCACTTGTCACAATGCCAATTGGTTATGTGACACATGG
TTTTACTCTTGAAGAGGCTGCGCGCTGTATGCGTTCTCTTAAAGCTCCTGCCGTAGTGTC
AGTATCATCACCAGATGCTGTTACTACATATAATGGATACCTCACTTCGTCATCAAAGAC
ACCTGAGGAGCACTTTGTGGAAACAGTTTCTTTGGCTGGTTCTTACAGAGATTGGTCCTA
TTCAGGACAGCGTACAGAGTTAGGTGTTGAATTTCTTAAGCGTGGTGACAAAATTGTGTA
CCACACTTTGGAGAGCCCCGTCGAGTTTCATCTTGACGGTGAGGTTCTTCCACTTGACAA
ACTAAAGAGTCTCTTATCCCTACGGGAGGTTAAGACTATAAAAGTGTTCACAACTGTGGA
CAACACTAATCTCCACACACATCTTGTGGATATGTCTATGACATATGGACAGCAGTTTGG
TCCAACATACTTGGATGGTGCTGATGTTACAAAAATTAAACCTCATGTAAATCATGAGGG
TAAGACTTTCTTTGTA---------CTACCTAGTGATGACACACTACGTAGTGAAGCTTT
C---GAGTACTACCACACTCTTGATGAGAGTTTTCTTGGTAGATACATGTCTGCTTTAAA
CCACA-CAAAGAAATGGAAATTTCCTCAAGTTGGTGGTTTAACTTCAATTAAATGGGCTG
ATAACAATTGTTATTTGTCTAGTGTTTTATTAGCGCTTCA---ACAGATTGAAGTCAAAT
TCAATGCACCAGCACTTCAAGAGGCCTATTATAGAGCCCGTGCTGGTGATGCTGCTAACT
TTTGTGCACTCATACTCGCTTACAGTAATAAAACTGTTGGCGAGCTTGGTGATGTCAGAG
AGACTATGACCCATCTTCTACAGC--------ATGCTAATTTGGAATCTGCAAAGCG---
AGTTCTTAATGTGGTGTGTAAACATTGCGGTCAGAAAACTACTACCTTAACGGGTGTAGA
AGCTGTGATGTATATGGGTACTCTATCTTATGATAATCTTAAGACAGGTGTTTCCATTCT
ATGTGT------GTGTGGTCGTGATGCTACACAATATCTAGTACAACAAGAGTCTTCTTT
TGTTATGATGTCTGCACCACCTGCTGAATATAAATTACAG--------CAAGGTACATTT
TTATGTGCGAATGAGTACACT---GGTAACTATCAGTG----TGGTCATTACACTCATAT
AACTGCTAAGGAGACCCTCTATCGTATTGATGGAGCTCACC----TTACAAAGATGTCAG
AGTACAAAGGACCAGTGACTGATG---TTTTCTATAAGGAAACATCTTACACTA-CAACC
ATCAAGCCTGTGTCATATAAACTCGATGGAGTTACTTACACAGAGATTGAACCAAAATTG
GATGGGTATTATAAAAAGGATAATGCTTACTATACA---GAGCAGCCTATAGACCTCGTA
CCAACTCAACCACTACCAAATGCGAGTTTTGACAATTTCAAACTCACATGTTCTAACACA
AAATTTGCTGATGA---------------TTTAAATCAAAT------GACAGGCTTCACA
AAGCCAGCTTCACGAGAGCTATCTGTCAC-ATTCTTCCCAGACTTGAATGGCGATGTAGT
GGCTATTGACTATAGACACTATTCAGCGAGTTTCAAGAAAGGTGCTAAATTACTGCATAA
GCCAATTGTTTGGCACATTAATCAGGCTACGACCAAGACAACGTTTAA------------
-----------ACCAAACACTTGGTG--------------------------TTTACG--
-TTGTCTTTGGAGTACAAAGCCAGTAGATACTTCAAATTCATTTGAAGTTCTGGCAGTAG
AAGACACACAAGGAATGGACAATCTTGCTTGTGAAAGTCAAC--AACCCACCTCTGAAGA
A-------------GTAGTGGAAAATCCTACCATACAGAAGGAAGTCCTAGAGTGT----
-GACGTGAAAACTACCGAAGTTGTAGGCAATGTCATACTTAAACCATCAGATGAAGGTG-
TTAAAG--------------------------TAACACAA----GAGTTAGGTCATGAGG
ACCTTATGGCTGCCTACG-----TGGAAAACACAAGC---ATTACCATTAAGAAACCTAA
TGAGCTTTCATTAGCCCTAGGTTTAAAAACAATTGCTACTCATGGTATTGCTGCAATTAA
TAGTGTTCCTTGGAGTAAAATTTTGGCATATGTTAAACCATTCTTAGGACAGGCAGCAGT
TACAACATCAAACTGCGCTAAGAGATTGGTGCAGCGTATGTTTAACAACTATATGCCCTA
TGTGCTTACACTACTGTTCCAATTGTGTACTTTTACCAAAAGTACAAATTCTAGAATTAG
AGCTTCACTACCTACGACTATTGCTAAAAATAGTGTT----AAGGGTGTAGC--------
---TAGATTATGTTTGGAT--GCCGGCATTAATTA-TGTAAAGTCACCCAAA------TT
TTCTAAATTGTTCACTATTGCAATGTGGCTAT-TATTGTTAAGCATTTGCTTAGGTTCAC
TAA--TCTATGTAACTGCAGTTTT------AGGTGTAT----------------------
-----TATTGTCCAACGTTGGAGCTCCTTCTTATTGTAGTGGCGTTAGAGAATCGTAC--
-CTCAATTCCTCTAATGTTACTACTATGGATTTCTGTGAAG---GTTCTTTTCCCTGCAG
TGTTTGTTTAAGTGGATTAGATTCGCTTGATTCCTATCCAGCTCTTGAAACCATTCA---
-------GGTGACGAT-CTCATCGTACAAGCTAGACTTGACAATTTTAGGTCTGGCTGCT
GAGTGGGTTTTGGCATATATGTTGTTCACAAAATTCTTTTATTTATTAGGTCTTTCAGCT
ATAATGCAGGTGTTCTTTGGC-----------TATTT------TGCTAGTCATTTCATCA
GCAATTCTTGGCTCATGTGGTTTATCATTAGTATTGTACAAATGGCACCCGTTTCTGCAA
TGGTTAGGATGTACATCTTCTTTGCTTCTTTCTACTACATATGGAAGAGCTATGTTCATA
TTATGGATGGTTGCACCTCTTCGACTTGCATGATGTGCTATAAGCGCAATCGTGCTACAC
GTGTTGAGTGTACAACTATTGTTAATGGCATGAAGAGATCTTTCTACGTCTATGCAAATG
GAGGTCGTGGCTTCTGTAAGACTCACAATTGGAATTGTCTCAATTGTGATACATTTTGTG
CTGGT-AGTACATTCATTAGCGATGAAGTTGCTCGTGATTTGTCGCTCCAGTTTAA--AA
GACCAATTAATCCTACTGACCAGTCCTCGTATGTCGTTGATAGTGTTGCTGTGAAAAACG
GTGCACTTCACCTCTACTTTGACAAGGCTGGTCAAAAGACTTATGAGAGACACCCACTCT
CCCATTTTGTCAATTTAGACAATTTGAGAGCTAA---------CAACACTAAAGGTTCAC
TACCTATTAATGTCATAGTCTTTGATGGCAAGTCCAAATGCG---ACGAGTCTGCTGCTA
AGTCTGCATCTGTGTACTACAGTCAGCTAATGTGCCAACCTATTCTGTTGCTTGACCAAG
CTCTCGTATCAGATGTTGGAGATAGTACTGAAGTTTCTGTTAAGATGTTTGATGCTTATG
TCGACACCTTTTCAGCAACTTTTAGTGTTCCTATGGAAAAACTTAAGGCACTCGTTGCTA
CAGCTCATAGCGAGCTGGCAAAGGGTGTAGCTTTAGATGGTGTCCTTTCTACATTTGTGT
CAGCTGCTC---GTCAAGGTGTTGTTGATACTGATGTTGACACAAAGGATGTCATTGAAT
GTCTTAAACTTTCACATCACTCCGACTTGGAAGTGACAGGTGACAGTTGTAACAACTTCA
TGCTCACCTATAACAAAGTTGAAAACATGACGCCTAGAGATCTTGGCGCATGTATTGATT
GTAATGCAAGGCATATTAATGCTCAAGTAGCAAAAAGTCACAATGTTTCACTCATCTGGA
ATGTAAAAGACTATATGTCTTTATCTGAACAGCTGCGTAAACAAATTCGTAGTGCTGCTA
AGAAGAACAACATACCTTTTAGACTAACTTGTGCTACAACTAGACAGGTTGTCAATGTCA
TAACTACTAAAATCTCACTCAAGGGTGGTAAGATTGTTAG---------TACTTGGTTTA
AACTTATGCTTAAGGCCACATTATTG---TGCGTCATTGCTGCATTGGTC----------
-TGTTACAT-CGTTATGCCAG----TACATACATTGTCTGC---TCATGATGG---TTAC
ACAAATGAAATCATTGGTTACAAAGCCATTCAGGATGGTGTCACTCGTGACATCGTTTCT
ACTGATGATTGTTTTGCAAACAAACATGCTGGTTTTGACTC-ATGGTTTAGCCAGCG---
TGGTGGTTCATACAAAAATGACAAAAGCTGCCCTGTAGTAGCTGCTATCATTACAAGAGA
GATTGGTTTCATAGTGCCTGGCTTACCAGGTACTGTGTTGAGAGCAATCAAT--GGTGAC
TTCTTGCATTTTCTACCTCGTGTCTTTAGTGCTGTTGGCAACATTTGCTACACACCTTCC
AAACTCGTTGAGTATAGTGATTTTGCTACCTCTGCTTGCGTTCTTGCTGCTGAGTGTACA
ATTTTTAAGGATGCTATGGGCAAACCTGTGCCATATTGTTATGACACTAATTTGCTAGAG
GGTTCTATTTCTTATAGTGAGCTTCGTCCAGACACTCGTTATGTCCTTATGGATGGTTCC
A---TCATACAGTTTCCTAACACTTACCTGGAGGGTTCTGTTAGAGTAGTGACAACTTTT
GATGCTGAGTACTGTAGACATGGTACATGTGAAAGATCAGAAGCTGGTATTTGCTTATCT
ACCAGTGGTAGATGGGTTCTTAACAATGAACATTATAGAGCTCTACCTGGAGTATTCTGT
GGTGTTGATGCAATGAATCTTATAGCAAA-CATCTTTACTCCCCTTGTGCAACCTGTGGG
TGCTTTAGATGTGTCTGCTTCAGTAGTGGCTGGTGGTATTATTGCCATATTGGTGACTTG
TGCTGCCTACTACTTTATGAAATTCAGACGTGCTTTTGGTGAGTACAACCA------TGT
TGTTGCTGCTAATGCACTTTTGTTTTTGATGTCTTTCAC-TATACTCTGTCTGGCACCAG
CTTATAGCTTTTTGCCAGGAGTCTATTCAGTCTTTTACTTGTACTTGACATTCTATTTCA
CTAATGATGTTTCGTTCTTGGCTCACCTTCAATGGTTTGCCATGTTTTCTCCTATTGTGC
CTTTTTGGATAACAGCAATCTATGTATTCTGTATTTCTCTGAAGCACTGCCATTGGTTCT
TTA-ACAACTATCTTAGGAAAAGAGT---CATGTTTAATGGAGTTACATTTA---GTACC
TTCGAGGAGGCTGCTTTGTGTACCTTTTTGCTCAATAAGGAAATGTACCTAAAATTGCGT
AGTGAGACACTGTTGCCACTTACACAGTACAACAGGTATCTTGCTCTATATAACAAGTAC
AAGTATTTCAGTGGAGCCTTAGATACTACCAGCTATCGTGAAGCAGCTTGCTGCCACTTA
GCAAAGGCTCTAAATGACTTTAGCAATTCAGGTGCTGATGTTCTCTACCAACCACCACAG
ACATCAATCACTTCTGCTGTTCTGCAGAGTGGTTTTAGGAAAATGGCATTCCCATCAGGC
AAAGTTGAAGGGTGCATGGTACAAGTAACCTGTGGAACTACAACTCTTAATGGATTGTGG
TTAGATGACACAGTATACTGTCCAAGACATGTCATTTGCACAGCAGAAGACATGCTTAAT
CCTAACTATGAAGATCTGCTCATTCGCAAATCCAACCATAGCTTCCTTGTTCAGGCTGGC
AATG----TACAAC-----TCCGAGTTATCGGCCATTCTATGCAAAATTGTCTGCTTAGG
CTTAAAGTTGATACCTCTAACCCTAAGACACCCAAGTATAAATTTGTCCGTATTCAACCT
GGTCAAACATTTTCAGTTCTAGCATGCTACAATGGTTCACCATCTGGT--GTTTATCAGT
GTGCCATGAGACCTAACCATACCATTAAAGGTTCTTTCCTTAATGGATCATGTGGTAGTG
TTGGTTTTAACATTGATTATGATTGCGTGTCTTTCTGCTATATGCATCACATGGAGCTTC
CAACAGGAGTACACGCTGGTACTGACTTAGAAGGTAAATTCTATGGTCCATTTGTTGACA
GACAAACTGCACAGGCTGCAGGTACAGACACAACCATAACATTAAATGTTTTGGCATGGC
TGTATGCTGCTGTTATCAATGGTGATAGGTGGTTTCTTAATAGATTCACCACTA------
---CTTTGAATGACTTTAACCTTGTGGCAATGAAGTACAACTA------TGAACCT-TTG
ACACAAGATCATGTTGACATATTGGGACCTCTTTCTGCTCAAACAGGAATTGCTGTCTTA
GATATGTGTGCTGTTTTGAAAG----AGCTGCTGCAGAATGGTATGAATGGTCGTACTAT
CCTTGGTAGCACTATTTTAGAAGATGAGTTTACACCATTTGATGTTGTTAGACAATGCTC
TGGTGTTACCTTCCAAGGTAAGTTCAAGAAAATTGTTAAGGGCACTCATCATTGGATGCT
TTTAACTTTCTTGACATCACTATTGATTCTTGTCCAAAGTACTCAGTGGTCACTGTTTTT
CTTTGTTTACGAGAATGCTTTCTTGCCATTTACTCTTGGTATTA-TGGCAATTGCTGCAT
GTGCTATGCTGCTTGTTAAGCATAAGCACGCATTCTTGTGCTTGTTTCTGTTACCTTCTC
TTGCAACAGTTGCTTACTTTAATATGGTCTACATGCCTGCTAGCTGGGTGATGCGTATTA
TGACATGGCTTGAATTGGCTG-ACACTAGCTTGTC--------TGGTTATCGGCTTAAGG
ACTGTGTT-------ATGTATGCTTCAG-----CTTTAGTTTTGCTTATTCTCATGAC-A
GCTCGCACTGTTTATGATGATGCTGCTAGACGTGTT---TGGACACTGATG-AATGTCAT
TACACTTGTTTACAAAGTCTACTATGGTAATGCTTTAGATCAAGCTATTTCCATGTGGGC
CTTAGTTATTTCTGTAACCTCTAACTATTCTGGT---GTCGTCACGACTATCATGTTTTT
AGCTAGAGCTATAGTGTTTGTGTGTGTTGAGTATTACCCATTGTTATTTATTACTGGCAA
CACCTTACAGTGTATC-----------ATGCTTGTT-TATTGT-----TTCTTAGGCTAT
TGTTGCTGCTGCTATTTTGGCCTTTTCTGTTTACTCAACCGTTACTTCAGGCTTACTCTT
GGTGTTTATGACTACTTGGTCTCTACACAAGAATTTAGGTATATGAACTCCCAGGGGCTT
TTGCCTCCTAAGAGTAGTATTGATGCTTTCAAGCTTAACATTAAGTTATTGGGTATTGGA
GGTAAACCATGTATCAAGGTTGCTACTGTACAGTCTAAAATGTCTGACGTAAAGTGCACA
TCTGTGGTA----CTGCTCTCGGTTCTTCAACA-----ACTTAGAGTAGAGTCATCTTCT
AAATTGTGGGCACAATGTGTACAACTCCACAATGATATTCTTCTTGCAAAAGACACAACT
GAAGCTTTCGAGAAGATGGTTTCTCTTTTGTCTGTTTTGCTATCCATGCAGGGTGCTGTA
GACATTAACAAGTTGTGCGAGGAAATGCTCGACAACCGTGCTACTCTTCAGGCTATTGCT
TCAGAATTTAGTTCTTTACCATCATATGCCGCTTATGCCACTGCCCAAGAGGCCTATGAG
CAGGCTGTAGCTAATGGTGA---TTCTGAAGTCGTTCTCAAAAAGTTAAAGAAATCTTTG
AATGTGGCTAAATCTGAGTTTGACCGTGATGCTGCCATGCAACGCAAGTTGGAAAAGATG
GCAGATCAGGCTATGACCCAAATGTACAAACAGGCAAGATCTGAGGACAAGAGGGCAAAA
GTAACTAGTGCTATGCAAACAAT-GCTTTTCACTATGCTTAGGAAGCTTGATAATGATGC
ACTTAACAACATTATCAACAATGCGCGTGATGGTTGTGTTCCACTCAACATCATACCATT
GACTACGGCAGCCAAACTCATGGTTGTTGTCCCTGATTATGGTACCTACAAGAACACTTG
TGATGGTAACACCT-------TTACATATGCATCTGCACTCTGGGAAATCCAGCAAGTTG
TTGATGCGGATAGCAAGATTGTTCAACTTAGTGAAATTAACATGGACAATTCACCAAATT
TGGCTTGGCCTCTTATTGTT-ACAGCTCTAAG--AGCCAATTCAGCTGTTAAACTACAGA
ATAATGAACTGAGTCCGGTAGCACTACGACAGATGTCTTGTGCGGCTGGTACCACACAAA
CAGCTTGTACTGATGACAATGCACTTGCCTACTATAATAATTCGAAGGGAGGTAGGTTTG
TGCTGGCATTACTATCAGACCACCAAGATCTCAAATGGGCTAGATTCCCTAAGAGTGATG
GTACAGGTACAATTTACACAGAACTGGAACCACCTTGTAGGTTTGTTACAGACACACCAA
AAGGGCCTAAAGTGAAATACTTGTACTTCATCAAAGGCTTAAATAACCTAAATAGAGGTA
TGGTTCTGGGCAGTTTAGCTGCTACAGTACGTCTTCAGGCTGGAAATGCTACAGAAGTAC
CTGCCAATTCA-ACTGTGCTTTCCTTCTGTGCCTTTGCAGTAGACCCTGCTAAAGCATAT
AAGGATTACCTAGCAAGTGGAGGACAACCAATCACCAACTGTGTGAAGATGTTGTGTACA
CACACTGGTACAGGACAGGCAATTACTGTAACACCAGAAGCTAACATGGACCAAGAGTCC
TTTGGTGGTGCTTCATGCTGTCTGTATTGTAGATGCCACATTGATCATCCAAATCCTAAA
GGATTTTGTGACTTGAAAGGTAAGTACGTCCAAATACCTACCACTTGTGCTAATGACCCA
GTGGGTTTTACACTTAGAAACACAGTCTGTACCGTCTGTGGAATGTGGAAAGGTTATGGC
TGTAGTTGTGATCAACTC---CGCGAACCCATGATGCAGTCTGCGGATGCGTC-AGCGTT
TTTAAACGGGTTTGCGGTGTAAGTGCA---GCCCGTCTTACACCGTGCGGCACAGGCACT
AGCACTGATGTC-GTCTACAGGGC-TTTTGATATTTACAAC------GAAAAAGTTGCTG
GTTTTGCAAAGTTCCTAAAAACTAATTGCTGCCGCTTCCAAGAGAAGGATGAGGAAGGCA
ATTTATTAGACTCTTACTTTGTAGTTAAGAGGCATACTATGTCTAACTACCAACATGAAG
AGGCTATTTATAACTTGGTTAAAGATTGTCCAGCGGTTGCTGTTCATGACTTTTTCAAGT
TTAGAGTAGATGGTGACATGGTACCACATATATCACGTCAGCGTCTAACTAAATACACAA
TGGCTGATTTAGTCTATGCTCTACGTCATTTTGACGAGGGTAATTGTGACACATTAAAAG
AAATACTCGTCACATACAATTGTTGTGATGATGATTATTTCAATAAGAAGGATTGGTATG
ACTTCGTAGAGAATCCTGACATCTTACGCGTATATGCTAACTTAGGTGAGCGTGTACGCC
AAGCATTATTAAAGACTGTACAATTCTGCGATGCTATGCGTGATGCAGGCATTGTAGGCG
TACTGACATTAGATAATCAGGATCTTAATGGGAACTGGTACGATTTCGGTGATTTCGTAC
AAGTAGCACCAGGCTGCGGAGTTCCTATTGTGGATTCATACTACTCATTGCTGATGCCCA
TCCTCACTCTGACTAGGGCATTGGCTGCTGAGTCCCATATGGATGCTGATCTCGCAAAAC
CACTTATTAAGTGG-GATTTGCTGAAATATGATTTTACGGAAGAGAGACTTTGTCTCTTC
GACCGTTACTTTAAATATTGGGACCAGACATACCATCCCAATTGTATTAACTGTTTGGAT
GATAGGTGTATCCTTCATTGTGCAAACTTTAATGTGTTATTTTCTACTGTGTTTCCACCT
ACAAGTTTTGGACCACTAGTAAGAAAAATATTTGTAGATGGTGTTCCTTTTGTTGTTTCA
ACTGGATACCATTTTCGTGAGTTAGGAGTTGTACATAATCAGGATGTAAACTTACATAGC
TCGCGTCTCAGTTTCAAGGAACTTTTAGTGTATGCTGCTGATCCCGCCATGCATGCAGCT
TCTGGCAATTTATTGCTAGATAAACGCACTACATGCTTTTCAGTAGCTGCACTAACAAAC
AATGTTGCTTTTCAAACTGTCAAACCCGGTAATTTTAACAAAGACTTTTATGACTTTGCT
GTGTCTAAAGGTTTCTTTAAGGAAGGAAGTTCTGTTGAACTAAAACACTTCTTCTTTGCT
CAGGATGGCAATGCTGCTATCAGTGATTATGACTATTATCGTTATAATCTGCCAACAATG
TGTGATATCAGACAACTCCTATTCGTAGTTGAAGTTGTTGATAAATACTTTGATTGTTAC
GATGGTGGCTGTATTAATGCCAACCAAGTAATCGTTAACAATCTGGACAAATCAGCTGGT
TTCCCATTTAATAAATGGGGTAAGGCTAGACTTTATTATGACTCAATGAGTTATGAGGAT
CAAGATGCACTTTTCGCGTACACTAAGCGTAATGTCATCCCTACTATAACTCAAATGAAT
CTTAAGTATGCCATTAGTGCAAAGAATAGAGCTCGCACCGTAGCTGGTGT----------
--CTCTATCTGTAGTAC-TATG--------ACAAATAGACAGTTTCA---TCAGAAATT-
------------------------------------------ATTGAAGTCAATAG----
--CCGCCACTA------GAGGAGCTA-------CTGTGGTAATTGGAACAAGC-------
-------------------AAATTTTACGGTGGCTGGCATAATATGTTAAAAACTGTTTA
CAGTGATGTAGAAACTCCACACCTTATGGGTTGGGATTATCCAAAATGTGATAGAGCCAT
GCCTAACATGCTTAGGATAATGGCCTCTCTTGTTCTTGCTCGCAAACATAGCACTTGCTG
TAACTTGTCACACCGTTTCTACAGGTTAGCTAATGAGTGTGCGCAAGTATTAAGTGAGAT
GGTCATGTGTGGCGGCTCACTATATGTTAAACCAGGTGGAACATCATCCGGTGATGCTAC
AACTGCTTATGCTAATAGTGTCTTTAACATTTGTCAAGCTGTTACAGCCAATGTAAATGC
ACTCCTTTCAACTGATGGTAACAAGATAGCTGACAAGTACGTCCGCAATCTACAACACAG
GCTTTATGAGTGTCTCTATA-GAAATAGGGATGTTGATCATGAATTTGTGGATGAGTTTT
ACGCTTACCTGCGTAAACATTTCTCTATGATGATTCTTTCTGATGATGCCGTTGTGTGCT
ATAACAGTAACTATGCGGCTCAAGGTTTAGTAGCTAGCATTAAGAACTTTAAGGCAGTTC
TTTATTATCAAAATAATGTGTTCATGTCTGAGGCAAAATGTTGGACTGAGACTGACCTTA
CTAAAGGACCTCACGAATTTTGCTCACAGCATACAATGCTAGTTAAACAAGGAGATGATT
ACGTGTACCTGCCTTACCCAGATCCGTCAAGAATATTAGGCGCAGGCTGTTTTGTCGATG
ATATTGTCAAAACAGATGGTACACTTATGATTGAGAGGTTCGTGTCATTAGCTATTGATG
CTTACCCTCTTACTAAACATCCTAATCAGGAGTATGCTGATGTCTTTCACTTGTATTTAC
AATACATTAGAAAGTTACATGATGAGCTTACCGGTCACATGTTAGACATGTATTCTGTAA
TGCTAACTAATGATAACACCTCACGTTATTGGGAACCTGAGTTTTATGAAGCTATGTACA
CACCACACACAGTCTTGCAGGCTGTAGGTGCTTGTGTATTGTGTAATTCACAGACTTCAC
TTCGTTGCGGCGCCTGCATTAGGAGACCATTCCTGTGCTGCAAGTGCTGCTATGACCATG
TCATTTCAACATCACATAAATTAGTGTTGTCTGTTAATCCCTATGTTTGCAATGCACCAG
GTTGTGATGTCACTGATGTGACACAACTATATCTAGGAGGTATGAGCTATTACTGCAAGT
CACAT-AAGCCTCCCATTAGTTTTCCATTGTGTGCTAATGGTCAGGTTTTTGGTTTATAC
AAGAACACATGTGTAGGTAGTGACAATGTCACTGACTTTAATGCGATAGCAACATGTGAT
TGGACTAATGCTGGCGATTACATACTTGCCAACACCTGTACTGAGAGACTCAAACTCTTT
GCAGCAGAAACACTCAAAGCTACTGAGGAAACATTCAAGCTGTCATATGGTATTGCCACT
GTACGTGAAGTACTCTCTGACAGAGAATTGCATCTTTCATGGGAGGTTGGAAAACCTAGA
CCACCATTGAATAGAAATTATGTCTTTACTGGTTACCGTGTAACTAAAAATAGTAAAGTA
CAGATTGGAGAGTACACCTTTGAAAAAGGTGACTATGGTGATGCTGTTGTGTACAGAGGT
ACTACGACATACAAATTGAATGTTGGTGATTACTTTGTGTTGACATCTCACACTGTAATG
CCACTTAGTGCACCTACTCTAGTGCC-ACAAGAGCACTATGTGAGAATTACTGGCTTGTA
CCCAACACTCAACATCTCAGATGAGTTTTCTAGCAATGTTGCAAATTATCAAAAGGTCGG
TATGCAAAAGTACTCTACACTCCAAGGACCACCTGGTACTGGTAAGAGTCATTTTGCCAT
CGGACTTGCTCTCTACTACCCATCTGCTCGCATAGTGTATACAGCTTGCTCTCATGCAGC
TGTTGATGCCCTATGCGAAAAGGCATTAAAATACTTGCCCATAGATAAATGTAGTAGAAT
CATACCTGCGCGTGCTCGCGTAGAGTGTTTTGACAAATTCAAAGTTAATTCAACACTAGA
ACAGTATGTTTTCTGCACTGTAAATGCATTGCCAGAAACAACTGCTGATATTGTAGTCTT
TGATGAAATCTCTATGGCTACTAATTATGACTTGAGTGTTGTCAATGCTAGACTTCGTGC
-AAAACACTAC-GTCTATATTGGCGATCCTGCTCAATTACCAGCCCCGCGCACATTGCTG
ACCAAAGGCACACTAGAACCAGAATACTTCAATTCAGTGTGCAGACTTATGAAAACAATA
GGTCCAGACATGTTCCTTGGAACTTGTCGCCGTTGTCCTGCTGAAATTGTCGACACTGTG
AGTGCTTTAGTTTATGATAATAAGCTAAAGGCACACAAGGA--GAAGTCAGCTCAATGCT
TCAAAATGTTTTACAAGGGTGTTAT-TACAC-ATGATGTTTCATCTGCAATTAACAGACC
TCAAATAGGCGTTGTAAGAGAATTTCTTACACGCAATCCTGCTTGGAGAAAAGCTGTTTT
TATCTCACCTTATAATTCACAGAATGCTGTAGCTTCAAAAATCTTAGGATTGCCTACGCA
GACTGTTGATTCCTCACAGGGTTCTGAGTATGACTATGTCATATTCACGCAAACTACCGA
AACAGCACACTCTTGCAATGTTAACCGCTTTAATGTGGCTATCACAAGAGCAAAAATTGG
CATTTTGTGCATAATGTCTGATAGAGATCTTTATGACAAACTGCAATTTACAAGTCTAGA
AGTACCACGCCGCAATGTGGCTACATTACAGG-------CAGAAAATGTAACTGGACTTT
TTAAGGACTGTAGTAAGATCATCACCGGTCTTCATCCAACACAGGCACCTACACACCTCA
GCGTTGATACAAAATTTAAGAC---TGAGGGACTATGTGTTGACATACCAGGCATACCAA
AGGACATGACCTACCGTAGACTCATCTCTATGATGGGTTTCAAAATGAATTACCAAGTTA
ATGGTTACCCTAATATGTTTATTACCCGCGAGGAAGCTATTCGTCACGTTCGTGCATGGA
TTGGCTTCGACGTAGAGGGCTGTCATGCAACTAGAGATGCTGTG-GGTACTAACCTACCT
CTCCAGCTAGGATTTTCTACAGGTGTTAATTTAGTAGCTGTACCAACTGGCTATGTTGAC
ACTGAAAATAACACAGAATTCACCAGAGTTAATGCAAAACCTCCACCAGGTGATCAATTT
AAACATCTTATACCACTCATGTACAAAGGCTTGCCCTGGAATGTAGTGCGTATTAAGATA
GTACAAATGCTCAGTGATACACTGAAAGGATTGTCAGACAGAGTCGTGTTTGTCCTCTGG
GCGCATGGCTTTGAGCTTACATCAATGAAGTACTTTGTCAAGATTGGACCTGAAAGAACG
TGTTGTCTGTGTGACAAACGTGCAACTTGCTTTTCTACTTCATCAGATACTTATGCCTGT
TGGAATCATTCTGTGGGTTTTGACTATGTCTACAACCCATTCATGATTGATGTTCAGCAG
TGGGGTTTTACGGGTAACCTTCAGAGTAACCACGACCAATATTGTCAAGTGCATGGAAAT
GCACACGTGGCTAGTTGTGATGCTATCATGACTAGATGCTTGGCAGTCCACGAGTGCTTT
GTTAAGCGTGTTGATTGGTCTGTTGAATACCCTATTATAGGAGATGAACTGAAGATTAAT
TCCGCTTGCAGAAAAGTACAGCATATGGTTGTAAAGTCTGCATTGCTTGCTGATAAGTTT
CCAGTTCTTCATGACATTGGAAATCCAAAGGCTATCAAGTGTGTGCCTCAGGCTGAAGTA
GAATGGAAGTTCTATGATGCTCAGCCATGCAGTGACAAAGCTTATAAAATAGAGGAACTT
TTCTATTCTTATGCTACACATCATGATAAATTCACTGATGGTGTTTGTTTGTTTTGGAAC
TGTAACGTTGATCGTTACCCAGCCAATGCAATTGTGTGTAGGTTTGACACGAGAGTTTTG
TCAAACTTGAACTTACCAGGTTGCGATGGTGGTAGTTTGTATGTGAATAAGCATGCATTC
CACACTCCAGCTTTTGATAAAAGTGCATTTACTAATTTAAAGCAACTGCCTTTCTTTTAT
TATTCTGATAGTCCTTGTGAGTCTCATGGCAAACAAGTAGTGTCA-----GATATTGATT
ATGTACCACTTAAATCTGCTACGTGTATCACACGGTGCAATTTAGGAGGTGCTGTTTGCA
GACACCACGCAAATGAGTACCGACAGTACTTAGATGCATATAACATGATGATTTCTGCTG
GATTTAGCCTATGGATTTACAAACAGTTTGACACTTATAACCTGTGGAATACATTTACCA
GGTTACAGAGTTTAGAAAATGTGGCTTACAACGTTGTAAACAAAGGACACTTTGATGGAC
AAGCTGGTGAAGCACCTGTTTCCATCATTAATAATGCTGTTTACACAAAGGTAGATGGTA
TTGATGTGGAGATCTTTGAAAACAAGACAACACTTCCTGTTAATGTTGCATTTGAGCTTT
GGGCTAAGCGTAACATTAAACCAGTGCCAGAGATCAAGATACTCAATAATTTGGGTGTCG
ACA-TCGCTGCTAATACTGTAATCTGGGACCACAAGAGAGAAGCACCAGCACATATGTCA
ACAATAGGTGTCTGCACAATGACTGACATTGCCAAGAAACCTACTGAGAGTGCTTGTTCC
TCGCTTACTGTCTTATTTGATGGTAGAGTGGAAGGACAGGTAGACCTTTTTAGAAATGCC
CGTAATGGTGTTTTAATAACAGAAAGTTCAGTTAAAGGTTTAACACCTTCAAAGGGACCA
GCACAAGCTAGTGTCAATGG----------------AGTCACATTAATTGGAGAATCAGT
AAAAACACAGTTCAATTATTTTAAGAAAGTAGATGGCATTATTCAACAGTTGCCTGAAAC
CTACTT-TACTCAGAGCCGAGACTTAGAGGATTTCAAGCCCAGATCACAAATGGAAACTG
ACTTTCTTGAGCTCGCTATGGATGAATTCATACAACGGTATAAGCTAGAGGGTTATGCCT
TCGAACATATCGTTTATGGAGATTTCAGTCATGGACAACTTGGCGGCCTTCATCTAATGA
TTGGTTTAGCCAAGCGCTCACAAGATTCGCCGCTCAAATTAGAGGATTTTATCCCTATGG
ATAGCACAGTG-A---AAAATTATTTCATAACAGATGCACAAACAGGTTCATCAAAATGT
GTGTGTTCTGTCATTGACCTTTTGCTTGATGACTTTGTTGAGATAATAAAGTCACAGGAT
TTGTCAGTAATCTCTAAGGTAGTCAAGGTTACAATTGACTACGCTGAGATTTCATTCATG
CTTTGGTGTAAAGATGGTCATGTCGAAACCTTTTACCCAAAATTACAAGCAAGTCAGGCA
TGGCAACCGGGAGTTGCGATGCCTAACTTGTACAAGATGCAAAGAATGCTTCTTGAAAAA
TGTGACCTTCAGAATTATGGTGAAAATGCTGTCATACCAAAAGGAATAATGATGAATGTC
GCAAAATACACTCAACTGTGTCAATATTTAAATACACTTACTTTAGCTGTACCCTACAAC
ATGAGAGTTATTCACTTTGGTGCCGGCTCTGATAAAGGAGTTGCACCTGGTACAGCTGTA
CTCAGACAATGGTTGCCAACTGGCACACTACTTGTCGATTCAGACCTTAATGACTTCGTC
TCTGACGCAGATTCTACTTTAATTGGAGACTGTGCAACAGTACATA-CGGCTAATAAATG
GGATCTCATTATTAGCGATATGTATGACCCTAAGACTAAACATGTGACAAGAGAGAATGA
CTCAAAAGAAGGGTTTTTCACTTACCTGTGTGGATTTATAAAGCAAAAGCTAGCCCTGGG
TGGTTCTGTGGCTGTGAAGATAACAGAGCATTCTTGGAATGCTGATCTTTACAAGCTTAT
GGGACATTTCTCATGGTGGACAGCTTTTGTTACTAATGTAAATGCGTCATCATCAGAAGC
ATTTCTAATTGGAGCTAACTATCTTGGTAAGCCGAAGGAACAAATTGATGGCTATACCAT
GCATGCTAACTACATATTTTGGAGGAACACAAATCCTATTCAATTGTCTTCCTACTCGCT
CTTTGACATGAGCAAATTTCCTCTTAAATTAAGAGGGACAGCTGTGATGTCTTTAAAGGA
GAATCAAATCAATGATATGATTTACTCTCTTTTAGAAAAAGGTAGACTTATCATCAGGGA
AAATAATAGAGTTGTGCTTCCTAGTGATATTCTTGTTAATAATTAAACGAA---------
--------C------ATGTTAATTTTGTTTGTTTT------------------TCTTCCT
TTTATTGCTG---------CAGATACGTG-------------TCTCAATTTTACTAATCT
TGCAG--------------CGCCTGCTTA----TAACATAG--CCTCCTCGTCCCGACGT
GGTGTGTATTATCCTGATGACATTTTTCGGTCTGACTTCTTACATTTGG-----------
-TAAATGATTATTTTCTGCCATTTGGTTCCAATGTAACTCAATTTTTTACTC--------
----------------AGGGTACT------AATATTGATAACCCCACTTTGCCATTTAGA
GATGGTGTGTATTTTGCTGCCACA----GAGAAGTCTAATATAGTTAGAGGCTGGATTT-
----TTGGTTCTACTTTGGACTCCACCT----CCCAGTCTGCTATAATTTTAAATAATTC
TACAAATTTGATTGTGCGGGTTTGTAATTTTGAATTATGTAAAGTGCCACTATTTGTGGT
TTTTAAATCTAATAATTCCCAGTTAT-----------CACACT----TGTTTAGTGATAG
TTTTAAT---TGTACCTTTGAGTATGTTTCTAGAGCTTTCTCTCTTGA---TATACGCGA
GCAGTCAGGT---------AATTTTGTGGATTTAAGAGAGTTTGTTTTTCGTAATAGGAA
CGGCTTCCTTCATATTTATGAGGGTTATGAGGCTATTTCTATAG-------------TTA
GAGGATTGCCTGCCGGGTTCAACGTCCTCAAAC---------------------------
CATTATTAAAGATACCATTTGGCCT-----TAATGTTACGTCTTTTAAGACTTTTCTTGC
AGTTTACAGG------GTGGCAGCAGGTAGT------------ATCAGTGTAGCGAGCTC
TGCTTATTATGTAGGTTATTTAAAACCATTAACTTTCATGCTTAGTTATGATTTAAATGG
TACTATTAAGAATGCTGTTGATTGTTCTCAGGATCCGCTCGCTGAGTTAAAGTGTACTAT
TAAGAATTTTAATGTTTCTAAAGGCATTTACCAGACTTCAAACTTCAGAGTGTCTCCAAC
TCGGGAGGTTGTTAGATTTCCTAATATTACAAATCGCTGTCCTTTTGACAGCATCTTTAA
TGCTTCCAGATTTCCTTCTGTGTATGCGTGGGA--------AAGGACTAAAATTTC---T
GATTG--TGTTGCGGATT---ATACTGTTCTCTACAACTCAACCTTATTTTCAAC-----
----TTTTAAGTGTTATGGAGTTTCTCCCTC-TAAGTTGATTG-ATTTATGCTTTACAAG
TGTGTATGCTGATACATTCTTGATAAGATTTTCTGAAGTCAGGCAAGTTGCACCGGGTGA
A----ACTGGTGTTATTGCTGACTATAATTATAGGCTACC---TGATGACTTCACAGGCT
GTGTCATAGCTTGGAATACAGCTAATCAAGACG---------T---TGGTAGTTATTTT-
-----TATAGATCTCATCG----------CTCCACCAAATTAAAGC-CATTTGAGCGTGA
---------------TCTTTCTTCGGACGA------------------------GAATGG
TGTTCGTACACTTAGT------------------ACATATGACT------------TCAA
CCCTAATGTACCTCTTGATTATCAAGCCACCA-GAGTGGTAGTGCTTTCATTTGAATTGC
TGAATGCACCTGCTACA--------------------GTTTGTGGACCTAAGTTGTCCAC
GGAACTAGTTAAGAACCAGTGTGTCAATTTCAATTTTAATGGACTCAAAGGTACTGGTGT
CTTGACTTCGTCTTCAAAAAGATTCCAGTCGTTT-----CAGCAATTCGGTCGTGACGCT
TCTGACTTTACGGATTCAGTGCGCGACCCACAGACATTAGAAATACTTGACATTACACCA
TGTTCTTTTGGTGGTGTGAGTGT---------AATAACACCTGGAACAAATGCTTCATCC
GAAGTAGCTGTTCTTTATCAAGATGTAAATTGCACTGATGTCCCAACTGCCAT-------
-----ACGTGCAGACCAATTAACACCAGCTTGGCGCGTTTACTCAACTGGAGTAAATGTG
TTTCAAACACAAGCTGGCTGTCTTATTGGAGCTGAACATGTTAACGCTTCGT--------
-ATGAGT-GTGACATTCCTATTGGTGCTGGCATTTGTGCTAGCTACCATAC--AGCTTCT
ACTCT----------ACGTAGTATAGGTCAGAAATCCAT--TGTGGCTT---------AC
ACTATGT----CTTTGGGTG---------CAGAAAAT----------T---CTATTGCTT
ATGCTAATAATTCAATT------------------------------------GCCATAC
CTACAAATTTTTCAATCAGTGTCACAACTGAAGT-GATGCCTGTTTCAATGGCTAAGACA
TCAGTAGAT---TGTACAATG-TACATCTGTGGTGATTCTCAGGA----GTGCA--GTAA
CTTACTTCTCCAG-------------TATGGAAGTTTCTGCACGCAATTAAATCGTGCTC
TTA---CGGGCGT-TGCCTTAGAAC-AGGAC----------AAAAATACACAGGAGGTTT
TTGCCCAGGTTAAACAAATGTACAAGACACCAGCCATAAAGGATTTTGGCGGT---TTCA
ATTTTTCACAAATATTGCCT------GATCCT--------------TCAAAGCCAACAAA
GAGATCATTTA---TTGAAGACTTACTCTTCAACA--AGGTCACTCTTGCTGAT-GCTGG
CTTTATGAAACAATATGGC----GAATGCCT------AGGCGATATTAGTGCTAGAGACC
TCATTTGTGCTCAGAAGTTCAACGGACTTA-----CTGTCCTACCACCATTGCTCACAGA
TGAAATGAT--TGCTGCGTACACTGCTGCCCTTGTCAGTGGTACTGCTACTGCTGGCTGG
ACATTCGGTGCTGGTGCTGCTCTTCAA--ATACCTTTTGCTATGCAAATGGCATATAGGT
TCAATGGCATTGGAGTTA----CTCAAAATGTT--CTCTATGAGAATCAAAAACAGATCG
CCAATCAATTCAACAAGGCGA----TCAGT--CAAATTCAAGAATCACTTACAACAACAT
CAACTGCATTGGGCAAGCTGCAAGACGTTGTCAACCAGAACGCTCAAGCATTGAACACAC
TTGTTAAACAGCTTAGCTCCAATTTTGGTGCAATTTCAAGTGTGCTAAATGACATTCTTT
C--ACGACTAGACAAAGTCGAGGCAGAGGTGCAAATTGACAGGTTGATCACAGGCAGATT
GCAGAGC---CTTCAAACCTATGTAACACAACAACTAATCA---GAGCAGCTGAAATCAG
AGCTTCT----GCTAACCTTGCTGCTACTAAAATGTCTGAGTGTGTTCTTGGACAATCAA
AAAGAGTTGACTTCTGTGGAAGAGGCTATCATCTTATGTCTTTTCCTCAGGCTGCTCCGC
ATGGTGTTGTTTTCTTACATGTCACATATGTGCCATCGCATGAGAAAAACTTCACCACAG
CTCCAGCAATTTGTCATGAAGGCAAAGCCTACT----------TCCCGCGTGAAGGTGTT
TTTGTA---TCTAATGGCAC--------TTCTTGGTTCATTACACAGAGGA----ATTTT
TACTCACCACAAATAATCACAACAGATAATACATTTGTTGCTGGAAACTGTGATGTCGTA
AT-TGGCATCATTAACAATACAGTCTATGATCCTCT--GCAACCTGAGCTTGACTCA-TT
CAAAGAAGAGCTGGACAAGTACTTCAAAAATCACA-CATCACCAGATGTTGATCTCGGCG
ACATTTCAGGCATTAATGCTTCTGTCGTCAATATT--CAAAAAGAAATTGACCGCCTCAA
CGAGGTTGCCAAAAATCTAAATGAATCGCTCATTGACCTCCAAGAACTTGGTAAATATGA
GCAATACATCAAATGGCCCTGGTACGTTTGGCTCGGCTTTATTGCTGGACTGATTGCTAT
CGTTATG---GCCACTATACTGCTTTGTTGTATGACCAGCTGTTGCA------------G
CTGCCTAAAGGGTGCATGCTCTTGTGGTTCCTGCTGCAAATTTGATGAGGACGACTCTGA
GCCAGTGCTCAAAGGAGTCAAATTACACTACACATAAACGAACTTAATGGATTTGTTTAT
GAGTATTTTCACACTTGGATCGATCACACGTCAACCGAGTAAGATTGAAAATGCTTCTCC
TGCAAGTACTGTTCATGCTACTGCAACGATACCGCTACAAGC-CTCACTCCCTTTCGGAT
GGCTTGTTGTTGGCGTTGCA--CTTCTTGCTGTTTTTCAAAGCGCTTCCAAAGTGAT---
--TGCGCTTCATAAGAGGTGGCAGCTTG-----CCCTGTATAAAGGCATTCAGCTTGTTT
GCAATTTGCTGCTACTCTTTGTGACAATTTACTCACACCTCCTACTTTT-----------
AGCTGCTGGCATGGAGGCACAATTTTTGTACATCTATGCTCTGATTTATA------TTCT
GCAAGTT---------------GTGAGCTTCTGCAGATTTGTTATGAGATGCTGGCTTTG
CTGGAAGTGCAAATCCAAAAACCCATTACTTTATGATGCCAACTACTTTGTTTGCTGGCA
--------CACACACAACTATG--ACTACTGTATACCATACAACAGCGTCACAGATACAA
TTGTCGTTACTGC--AGGTGACGGCATTTCAACACCAAAACTCAAAGAAGACTACCAAAT
TGGTGGTTATTCTGAGGATTGGCACTCAGGTGTTAAAGACTATGTCGCTGTACATGGCTA
TTTCACCGAAGTTTACT--------ACCAGCTTGAGTCTACACAAATTACTACAGACACT
G----GTATTGA----AAATGCTACATTCTTCATCTTTAA--C---AAGCTTGTTAAAGA
CCCACCGA---ATGTG-------------CAAATACACACAATCGACGGCTCTTCAGGAG
TTGCAAATCCAGCAATGGATCCAATTTATGATGAGCCGA----CGACGACTACTAGCGTG
CCTTTGTAAGCACAAGAAAGTGAGTACGAACTTA-------TGTACTCATTCGTTTCGGA
AGAGACAGGTACGTTAATAGTTAATAGCGTACTTCTTTTTCTTGCTTTCGTGGTATTCTT
GCTAGTCACACTAGCCATCCTTACTGCGCTTCGATTGTGTGCGTACTGCTGCA-------
ATATTGTTAACGTGAGTTTAGTAAAACCAACAGTTTACGTTTA---------CTCGCGTG
TTAAAAATCTGAACTCTTCTGAAGGAGTTCCTGATCTTCTGGTCTAAACGAACTAACTAT
TA---TTATTATTCTGTTTGGAACTTTAACATTGCTTGTCATGGCAGA---------CAA
CGGTACTATTACTGTTGAGGAGCTTAAACAACTCCTGGAACAATGGAACCTAGTAATAGG
TTTCCTATTCCTTG---CCTGGATTATGTTACT--------------------------A
CAATTTGCCTATTCTAATCGGAACAGGTTTTTGTACATAATAAAGCTTGTTTTT---CTC
TGGCTCTTGTGGC-----CAGTAACACTTGCTTGCTTTGTGCTTG------CTGCTGTTT
ACAGAATTAATTGGGTGACTGGTGGGATTGCGATCGCAATGGCTTGTATTGTAGGCTTGA
TGTGGCTTAGCTACTTCGTTGCTTCTTTCAGGCTGTTTGCTCGTACCCGCTCAATGTGGT
CATTCAACCCAGAAACA---------AACATTCTTCTCAATGTGCCTCTTCGAGGGACAA
TTGTGACCAGACCGCTCCTGGAAAGTGAACTTGTCATTGGCG------------------
-----CTGTGATCATTCGTGGTCACTTGCGAA----------------------------
--------TGGCTGGA-----------CACTCCCTTGGGCGC--------------TGTG
ACATTAAGGACCTGCCAAAAGA---GATCACCGTGGCTACATCACGAACGCTTTCTTATT
ACAAATTAGG---AGCGTCGCAGCGTGTAAGCACTGATTCAGGTTTTGCTGCATACACCC
GCT----------------------ACCGTATTGGAAACTACAAATTAAAC------ACA
GACCACGCCGGTAGCAACGACAATATTGCTTTGCTAGTACAGTAAGTGACAACAGATGTT
TCATCCTGTTGACTTCCAGGTTACAATAGCAGAGATA-TTGATTATCATTATGAGGACTT
TCAGGATTGCCATTTGGAATCTTGATGTGATAATAAGTTCAATAGTGAGACAATTATTTA
AGCCTCTAACTAAGAAGAATTATTCTTAGTTAGATGATGACGAACCTATGGAGTTAGATT
ATCCATAAAACGAACATGAAAATTATTCTCTTCCTGACATTGATTGCACTTGCATCTTGC
GAGCTATATCATTATCA--GGAGTGTGTTAGAGGTACAACTGTACTACTAAAAGAACCTT
GCCCATCTGGAAC----CTACGAGGGCAATTCACCA----TTTCATCCTCTTGCCGATAA
CAAATTTGCACTA-ACTTGCAC--TAGCACTCGCTTTGCTTTTGCTTGTGCTGACGGTAC
TAGACATACTTATCAGCTTCGTGCGAGATCAGTTTCACCAAAACTTTT----CATCAGAC
AAGAGGAAGTTCACCAAGAGCTCTACTCACCGCTTTTTCTCATTGTTGCTG---------
CTATAGTATTTATAATACTTTGCTTCACCATTAAGAGAAAGACAGAATGAATGAGCTTAC
TTTAATTGACTTCTATTTGTGCTTTTTAGCCTTT----------CTGCTATTCCTTGTTC
TAATAATGCTTATTATATTTTG------GTTTTCACTTGAAC-----TCCAG-GATATAG
AAGAAACTTGTAACAAA-GTCTAAACGAACATG-AAACTTCTCATTGTTTT--GACTTGT
-ATTTCTCTATGCAG--TTGCATACGCACTGTTG--TA---------CAGCGCTGTGCAT
CTAATAAACCTCATGTGC-------TTGAAGATCCTTGTCCTACTGGTTACCAACCTGAA
TGGAATATAAGGTACAACACTA----GAG-----GTAATACTTACAGCACTG---CTTGG
CTTTGTGCTCTAGGAAAGGTTTTACCTTTTCATAGATGGCACACTATGGTTCAAACATGC
AC-ACCTAATG--------TTAC-TATCAACTGTCAAGATCCA-GCTGGTGGTGCGCTTA
TAGCTAGGTGTTGGTA-------------------CCTTCACGAAGGTCACCAAACTGCT
GCATTTAGAGACGTACTTGTTGTTCTAAA-------TAAACGAACAAACTAAAATGTCTG
A--------TAATGGACCCCAACCAAACCAGCGTAGTGCCCCCCGC-------------A
TTACATTTGGTGGACCCACAGATTCAACTGACAATAAC------CAGGATGGAGGACGCA
GTGGTGCACGGCCAAAGCAACGCCGACCCCAAGGTTTACCCAATAATACTGCGTCTTGGT
TCACAGCTCTCACTCAGCATGGCAAGGAGGAACTTAGATTCCCTCGAGGCCAGGGCGTTC
CAATCAACACCAATAGTGGTCCAGATGACCAAATTGGCTACTACCGAAGAGCTACCCGAC
GAGTTCGTGGTGGTGACGGCAAAATGAAAGAGCTCAGCCCCAGATGGTATTTCTATTACC
TAGGAACTGGCCCAGAAGCTTCACTTCCCTACGGCGCTAACAAAGAGGGCATCGTATGGG
TTGCAACTGAGGGAGCCTTGAACACACCCAAAGACCACATTGGCACTCGCAATCCTAATA
ACAATGCTGCCATCGTGCTACAACTTCCTCAAGGAACAACATTGCCAAAAGGCTTCTACG
CAGAGGGGAGCAGAGGCGGCAGTCAAGCCTCTTCTCGCTCTTCATCACGTAGTCGCGG--
-----------TAATTCAAGAAATTCAACTCCTGGCAGCAGTA---GGGGAAATTCTCCT
G------CTCGAATGGCTAGCGGAGGTGGTGAAACTGCCCTCGCGCTATTGCTGCTAGAC
AGATTGAACCAGCTTGAGAGCAAAGTTTCTGGTAAAGGCCAACAACAACAAGGCCAAACT
GTCACTAAGAAATCTGCTGCTGAGGCATCTAAAAAGCCTCGTCAAAAACGTACTGCCACC
AAGGTGTATAACGTCACTCAAGCATTTGGGAGACGTGGTCCAGAACAAACCCAAGGAAAT
TTTGGGGACCAAGAACTAATCAGACAAGGAACTGATTACAAACATTGGCCGCAAATTGCA
CAATTTGCTCCGAGTGCCTCTGCATTCTTCGGAATGTCACGCATTGGCATGGAAGTCACA
CCTTCGGGAACATGGCTGACT--------------------------TATCATGGAGCCA
TTAAATTGGATGACAAAGATCCACAATTCAAAGACAACGTCATACTGCTGAACAAGCACA
TTGACGCATATAAAACATTCCCACCAACAGAGCCTAAAAAGGATAAAAAGAAAAAGACTG
ATGAAGCTCAGCCTTTACCGCAGAGACAAAAGAAGCAGCCCACT--GTGACTCTTCTTC-
-------CTGCGGCTGACATGGATGATTTCTCCAGACAACTTCAAAATTCCATGGGTGGA
GCTTCTGCTGATTCAACT-CAGGCATAAACACTCATGATGACCACACAAGGCA-------
------------------------------------------------------------
------------------------------------------------------------
------------------------------------------------------------
------------------------------------------------------------
------------------------------------------------------------
------------------------------------------------------------
----
>AY515512.1 SARS coronavirus HC/SZ/61/03, complete genome
------------------------------------------------------------
-G--AAAAGCCAACCAA-CCTCGATCTCTTGTAGATCTGTTCTCTAAACGAACTTTAAAA
---------------------------------TCTG-------TGTAGTTGTCGCTCGG
CTGCATGCCT----AGTGCACCTACG-----CAGTATAAACAATAATAAAT-TTTACTGT
CGTTGA---CAAGAAACGAGTAACTCGTCCCTCTTCTGCAGACTGCTTACGGTTTCGTCC
GTGTTGCAGTCGATCATCAGCATACC-TAGGTTTCGT-CCGGGTGTGACCGAA-------
--------AGGTAAGATGGAGAGCCTTGTTCTTGGTGTCAACGAGAAAA-CACACGTCCA
ACTCAGTTTGCCTGTCCTTCAGGTTAGAGACGTGCTAGTGCGTGGCTTCGGGGACTCTGT
GGAAGAGGCCCTATCGGAGGCACGTGAACACCTCAAAAATGGCACTTGTGGTCTAGTAGA
GCTGGAAAAAGGCGTACTGCCCCAGCTTGA---ACAGCCCTATGTGTTCATTAAAC-GTT
CTGATGCCTTAAGCACCAATCACGGCCACAAGG-----TCGTTGAG-------CTGGTTG
CAGAAATGGAC-----GGCATTCAGTACGGTCGTAGC-----------------------
----------------GGTATAACACTGGGAGTACTCGTGCCACATGTGGGCGAAACCCC
AATTGCATACCGCAATGTTCTTCTTCGTAAGAACGGTAATAAGGGAGCCGGTGGTCATAG
CTATGGCATCGATCTAAAGTCTTATGACTTAGGTGACGAGCTTGGCACTGATCCCATTGA
AGATTATGAACAAAACTGGAACACTAAGCATGGCAGTGGTGCACTCCGTGAACTCACTCG
TGAGCTCAATGGAGGTGCAGTCACTCGCTATGTCGACAACAATTTCTGTGGCCCAGATGG
GTACCCTCTTGATTGCATCAAAGATTTTCTCGCACGCGCGGGCAAGTCAATGTGCACTCT
TTCCGAACAACTTGATTACATCGAGTCGAAGA--GAGGTGTCTACTGCTGCCGTGACCAT
GAGC-------------------ATGAAATTGCCTGGTTCACTGAGCGCTCTGATAAGAG
CTACGAGCACCAGACACCCTTCGAAATTAAGAGTG-----CCAAGAAAT-----------
--------TTGACACTTTCAAAGGGGAATGCCCAAAGTTTGTGTTTCCTCTTAACTCAAA
AGTCAAAGTCA---TTCAACCACGTGTTGAAAAGAAAAAGACTGAGGGTTTCATGGGGC-
GTATACGCTCTGTGTACCCTGTTGCATCTCCACAGGAGTGTAACAACATGCACTTGTCTA
CCTTGATGAAATGTAATCATTGCGATGAAGTTTCATGGCAGACGTGCGACTTTCTGAGAG
---CCACTTGTGAACATTGTGGCACCGAAAATTTAGTTATTGA-----AGGACCTACTAC
ATGTGGGTACCTACCTACTAATGCTGTAGTGAAAATGCCATGTCCTGCCTGTCAAGACCC
AGAGATTGGACCTGAGCATAGTGTTGCAGATTATCACAACCACTCAAACATTGAA-----
-ACTCGACTCCGCAAGGGAGGTAGGACTAGATGT------------------------TT
TGGAGGCTGTGTGTTTGCCTATGTTGGCTGCTATAAT-AAGCGTGCCTACTGGGTTCCTC
GTGCTAGTGCTGATAT------------TGGCTCAGGCCATACTGGCATTACTGG---TG
ACAATGTGGAGACCTTGAATG--AGGATCTCCTTGAGATACTGAGTCGTGAACGTGTTAA
CA-----TTAACATTGTTGGCGATTTTCATTTGAATGAAGAGGTTGCCATCATTTTGGCA
TCTTTCTCTGCTTCTACAAGTGCCTTTATTGACACTATAAAGAGTCTTGATTACAAGTCT
TTCAAAACCATTGTTGAATCCTGCGGTAACTATAA------AGTTACCAAGGGAAAGCCC
GTAAAAGGTGCTTGGAACATTGGACA---------ACAGAGATCAGTTTTAACACCACTG
TGTGGTTTTCCCTCACAGGCT---GCTGGTGTTATCAGATCAATTTTTGCGCGCACACTT
GATGCAGCAAACCACTCAATT--------CCTGATTTGCAAAGAGCAGCTGTCACCATAC
TTGATGGTATTTCTGAACAGTCATTGCGTCTTGTCGACGCAATGGTTTATACTTC---AG
ACCTGCTCACCAACAGTGTCATTATTATGGCATATGTAACTGGTGGTCTTGTAC------
----------AACAGACTTCTCAGTGGTT--GTCTAATCTTTTGGGC---ACTACTGTTG
AAAAACT--CAGGCCTAT-CTTTGAATGGATTGAGGCGAAACTTAGTGCAGGAGTTGAAT
TTCTCAAGGATGCTTGGGA-----------GATTCTCAAATTTCT-CATTACAGGTGTTT
TTGACATCGTCAAGGGTCAAATACAGGTTGCT-TCAGATAACATCAAGGATTGTGTAAAA
TGCTTCATTGA-TGTTGTTAACAAGGCACTCGAAATGTGCATTGATCAAGTCACTATCGC
TGGCGCAAAGTTGCGATCACTCAACTTAGGTGAAGTCTTCATCGCTCAAAGCAAGGGACT
TTACCGTCAGTGTATACGTGGCAAGGAGCAGCTGCAACTACTCATGCCTCTTAAGGCACC
AAAA----GAAGTAACCTTTCTTGAAGGTGATTCACATGACACAGTACTTACCTCTGAGG
AGGTTG----TTCTCAAGAACGGTGA----ACTCGAAGCACTCGAGACGCCCGTTGATAG
CTTCACAAATGGAGCTATC------------GTTGGCATACCAGTCTGTGTAA-------
--------ATGGCCTCATGCTCTTAGAGATTAAGGA--------------CAAAGAACAA
TACTG---CGCATTGTCTCCTGGTT----TACTGGCTA-----CAAACAATGTCTTTCGC
TTAAAAGGGGGTGCACCAATTAAAGGTGTAACCTTTGGAGAAGATACTGTTTTTGAAGTT
CAAGGTTACAAGAATGTGAGAATCACATTTGAGCTTGATGAACGTGTTGACAAAGTGCTT
AATGAAAAGTGCTCTGTCTACACTGTTGAATCCGGTACCGAAGTTACTGAGTTTGCATGT
GTTGTAGCAGAGGCTGTTGTGAAGACTTTACAACCAGTTTCTGATCTCCTTACCAACAT-
--------------------GGGTATTGATCTTGATGAGTGGAGTGTAGCTACATTCTAC
TTATTTGATGATGCTGGTGAAGAAAACTTTTCATCACGTATGTATTGTTCCTTTTACCCT
CCAGATGAGGAAGAAGAGGACGATGC------------------AGAGTGTGAGGAAGAA
GAA------ATTGATGAAACCTGTGAACATGAGTACGGTACAGAGGATGATTATCAAGGT
CTCCCTCTGGAATTTGGTGCCTCAGC---TGAAACAGTTCGAGTTGAGGAA---GAAG--
----------------AAGAGGAAGACTGGCTGGATGATACTACTGAGCAATC-------
--------------------------------------------------A---------
---------GAGATTGAGCCAGAACCAGAACC---------------------TACACCT
GAAGAACCAGTT---------AAT---------------CAGTTTACT------------
-GGTTATTTAAAA--CTTACTG------------------------ACAATGTTGCCATT
AAATGTGTTGACATCG-TTAAGGAGGCACAAAGTGCTAATCCTA--------------TG
GTGATTGTAAATGCTGCTAACATACACCTGAAACATGGTGGTGGTGT-AGCAGGTGCACT
CAACAAGGCAACCAATGGTGCCATGCAAAAGGAGAGTGATGATT-ACATTAAGCTAAATG
GCCCTCTTACAGTAGGAGGGTCTTGTTTGCTTTCTGGACATAATCTTGCTAAGAAGTGTC
TGCATGTTGTTGGACCTAACCTAAACGCAGGTGAGGACATCCGGCTTCTTAAGGCAGCAT
ATGAAAATTTCAATTCACAGGACACCTTACTTGCACCATTGTTGTCAGCAGGCATATTTG
GTGCTAAACCACT-CCAGTCTTTACAAGTGTGCGTGCAGACGGTTCGTACACAGGTTTAT
ATTGCAGTCAATGACAAAGCTCTTTATGAGCAGGTTGTCATGGATTATCTTGATAACCTG
AAGCCTAGAGT---------------GGAAGCACCTAAACAAGAGGAGCCACCAAACACA
GAAGATTCCAAAACTGAGG------------------------AGAAATCTGTCGTACAG
AAGCCTGTCGATGTGAAGCCAAAAATTAAGGCCTGCATTGATGAGGTTAC----CACAAC
ACTGGAAG----AAACTAAGTTTCTTACCAATAAGTTACTCTTGTTTGCTGATATCAATG
GTAAGCTTTACCATGATTCTCAGAACATGCTTAGAGGTGAAGATATGTCTTTCCTTGAGA
AGGATGCACCTTAC-----ATGGTAGGTGATGTTATCA--------CTAGTGGTGATATC
ACTTGTGTTGTAATACCCTCCAAAAAGACTGGTGGCACTACTGAGATGCTCTCAAGAGCT
TTGAAGAAAGTGCCAGTTGCTGAGTATATAACCACGTACCCTGGACAAGGATGTGCTGGT
TATACACTTGAGGAAGCTAAGACTGCTCTTAAGAAATGCAAATCTGCATTTTATGTACTA
CCTTCAGAAGCACCTAATGCTAAGGAAGAGATTCTAGGAACTGTATCCTGGAATTTGAGA
GAAATGCTTGCTCATGCTGAAGAGACAAGAAAATTAATGCCTATATGCATGGATGTTAGA
GCCATAATGGCAACCATCCAACGTAAGTATAAAGGAATTAAAATTCAAGAGGGCATCGTT
GACTATGGTGTCC-GATTCTTCTTTTATACTAGTAAAGAGCCTGTAGCTTCTATTATTAC
GAAGCTGAACTCTCTAAATGAGCCGCTTGTCACAATGCCAATTGGTTATGTGACACATGG
TTTTAATCTTGAAGAGGCTGCGCGCTGTATGCGTTCTCTTAAAGCTCCTGCCGTAGTGTC
AGTATCATCACCAGATGCTGTTACTACATATAATGGATACCTCACTTCGTCATCAAAGAC
ATCTGAGGAGCACTTTGTAGAAACAGTTTCTTTGGCTGGCTCTTACAGAGATTGGTCCTA
TTCAGGACAGCGTACAGAGTTAGGTGTTGAATTTCTTAAGCGTGGTGACAAAATTGTGTA
CCACACTCTGGAGAGCCCCGTCGAGTTTCATCTTGACGGTGAGGTTCTTTCACTTGACAA
ACTAAAGAGTCTCTTATCCCTGCGGGAGGTTAAGACTATAAAAGTGTTCACAACTGTGGA
CAACACTAATCTCCACACACAGCTTGTGGATATGTCTATGACATATGGACAGCAGTTTGG
TCCAACATACTTGGATGGTGCTGATGTTACAAAAATTAAACCTCATGTAAATCATGAGGG
TAAGACTTTCTTTGTA---------CTACCTAGTGATGACACACTACGTAGTGAAGCTTT
C---GAGTACTACCATACTCTTGATGAGAGTTTTCTTGGTAGGTACATGTCTGCGTTAAA
CCACA-CAAAGAAATGGAAATTTCCTCAAGTTGGTGGTTTAACTTCAATTAAATGGGCTG
ATAACAATTGTTATTTGTCTAGTGTTTTATTAGCACTTCA---ACAGATTGAAGTCAAAT
TCAATGCACCAGCACTTCAAGAGGCTTATTATAGAGCCCGTGCTGGTGATGCTGCTAACT
TTTGTGCACTCATACTCGCTTACAGTAATAAAACTGTTGGCGAGCTTGGTGATGTCAGAG
AAACTATGACCCATCTTCTACAGC--------ATGCTAATTTGGAATCTGCAAAGCG---
AGTTCTTAATGTGGTGTGTAAACATTGTGGTCAGAAAACTACTACCTTAACGGGTGTAGA
AGCTGTGATGTATATGGGTACTCTATCTTATGATAATCTTAAGACAGGTGTTTCCATTCC
ATGTGT------GTGTGGTCGTGATGCTACACAATATCTAGTACAACAAGAGTCTTCTTT
TGTTATGATGTCTGCACCACCTGCTGAGTATAAATTACAG--------CAAGGTACATTC
TTATGTGCGAATGAGTACACT---GGTAACTATCAGTG----TGGTCATTACACTCATAT
AACTGCTAAGGAGACCCTCTATCGTATTGACGGAGCTCACC----TTACAAAGATGTCAG
AGTACAAAGGACCAGTGACTGATG---TTTTCTACAAGGAAACATCCTACACTA-CAACC
ATCAAGCCTGTGTCGTATAAACTCGATGGAGTTACTTACACAGAGATTGAACCAAAATTG
GATGGGTATTATAAAAAGGATAATGCTTACTATACA---GAGCAGCCTATAGACCTTGTA
CCAACTCAACCATTACCAAATGCGAGTTTTGATAATTTCAAACTCACATGTTCTAACACA
AAATTTGCTGATGA---------------TTTAAATCAAAT------GACAGGCTTCACA
AAGCCAGCTTCACGAGAGCTATCTGTCAC-ATTCTTCCCAGACTTGAATGGCGATGTAGT
GGCTATTGACTATAGACACTATTCAGCGAGTTTCAAGAAAGGTGCTAAATTACTGCATAA
GCCAATTGTTTGGCACATTAACCAGGCTACAACCAAGACAACGTTCAA------------
-----------ACCAAACACTTGGTG--------------------------TTTACG--
-TTGTCTTTGGAGTACAAAGCCAGTAGATACTTCAAATTCATTTGAAGTTCTGGCAGTAG
AAGACACACAAGGAATGGACAATCTTGCTTGTGAAAGTCAAC--AACCCACCTCTGAAGA
A-------------GTAGTGGAAAATCCTACCATACAGAAGGAAGTCATAGAGTGT----
-GACGTGAAAACTACCGAAGTTGTAGGCAATGTCATACTTAAACCATCAGATGAAGGTG-
TTAAAG--------------------------TAACACAA----GAGTTAGGTCATGAGG
ATCTTATGGCTGCTTATG-----TGGAAAACACAAGC---ATTACCATTAAGAAACCTAA
TGAGCTTTCACTAGCCTTAGGTTTAAAAACAATTGCCACTCATGGTATTGCTGCAATTAA
TAGTGTTCCTTGGAGTAAAATTTTGGCTTATGTCAAACCATTCTTAGGACAAGCAGCAAT
TACAACATCAAATTGCGCTAAGAGATTAGCACAACGTGTGTTTAACAATTATATGCCTTA
TGTGTTTACATTATTGTTCCAATTGTGTACTTTTACTAAAAGTACCAATTCTAGAATTAG
AGCTTCACTACCTACAACTATTGCTAAAAATAGTGTT----AAGAGTGTTGC--------
---TAAATTATGTTTGGAT--GCCGGCATTAATTA-TGTGAAGTCACCCAAA------TT
TTCTAAATTGTTCACAATCGCTATGTGGCTAT-TGTTGTTAAGTATTTGCTTAGGTTCTC
TAA--TCTGTGTAACTGCTGCTTT------TGGTGTAC----------------------
-----TCTTATCTAATTTTGGTGCTCCTTCTTATTGTAATGGTGTTAGAGAATTGTAT--
-CTTAATTCGTCTAACGTTACTACTATGGATTTCTGTGAAG---GTTCTTTTCCTTGCAG
CATTTGTTTAAGTGGATTAGACTCCCTTGATTCTTATCCAGCTCTTGAAACCATTCA---
-------GGTGACGAT-TTCATCGTATAAGCTAGACTTGACAATTTTAGGTCTGGCCGCT
GAGTGGGTTTTGGCATATATGTTGTTCACAAAATTCTTTTATTTATTAGGTCTTTCAGCT
ATAATGCAGGTGTTCTTTGGC-----------TATTT------TGCTAGTCATTTCATCA
GCAATTCTTGGCTCATGTGGTTTATCATTAGTATTGTACAAATGGCACCCGTTTCTGCAA
TGGTTAGGATGTACATCTTCTTTGCTTCTTTCTACTACATATGGAAGAGCTATGTTCATA
TCATGGATGGTTGCACCTCTTCGACTTGCATGATGTGCTATAAGCGCAATCGTGCCACAC
GCGTTGAGTGTACAACTATTGTTAATGGCATGAAGAGATCTTTCTATGTCTATGCAAATG
GAGGCCGTGGCTTCTGCAAGACTCACAATTGGAATTGTCTCAATTGTGACACATTTTGCA
CTGGT-AGTACATTCATTAGTGATGAAGTTGCTCGTGATTTGTCACTCCAGTTTAA--AA
GACCAATCAACCCTACTGACCAGTCATCGTATATTGTTGATAGTGTTGCTGTGAAAAATG
GCGCGCTTCACCTCTACTTTGACAAGGCTGGTCAAAAGACCTATGAGAGACATCCGCTCT
CCCATTTTGTCAATTTAGACAATTTGAGAGCTAA---------CAACACTAAAGGTTCAC
TGCCTATTAATGTCATAGTTTTTGATGGCAAGTCCAAATGCG---ACGAGTCTGCTTCTA
AGTCTGCTTCTGTGTACTACAGCCAGCTGATGTGCCAACCTATTCTGTTGCTTGACCAAG
CTCTTGTATCAGACGTTGGAGATAGTACTGAAGTTTCCGTTAAGATGTTTGATGCTTATG
TCGACACCTTTTCAGCAACTTTTAGTGTTCCTATGGAAAAACTTAAGGCACTTGTTGCTA
CAGCTCACAGCGAGTTAGCAAAGGGTGTAGCTTTAGATGGTGTCCTTTCTACATTCGTGT
CAGCTGCCC---GACAAGGTGTTGTTGATACCGATGTTGACACAAAGGATGTTATTGAAT
GTCTCAAACTTTCACATCACTCTGACTTAGAAGTGACAGGTGACAGTTGTAACAATTTCA
TGCTCACCTATAATAAGGTTGAAAACATGACGCCCAGAGATCTTGGCGCATGTATTGACT
GTAATGCAAGGCATATCAATGCCCAAGTAGCAAAAAGTCACAATGTTTCACTCATCTGGA
ATGTAAAAGACTACATGTCTTTATCTGAACAGCTGCGTAAACAAATTCGTAGTGCTGCCA
AGAAGAACAACATACCTTTTAGACTAACTTGTGCTACAACTAGACAGGTTGTCAATGTCA
TAACTACTAAAATCTCACTCAAGGGTGGTAAGATTGTTAG---------TACTTGGTTTA
AACTTATGCTTAAGGCCACATTATTG---TGCGTTCTTGCTGCATTGGTT----------
-TGTTACAT-CGTTATGCCAG----TACATACATTGTCAAT---CCATGATGG---TTAC
ACAAATGAAATCATTGGTTACAAAGCCATTCAGGATGGTGTCACTCGTGACATCATTTCT
ACTGATGATTGTTTTGCAAATAAACATGCTGGTTTTGACGC-ATGGTTTAGCCAGCG---
TGGTGGTTCATACAAAAATGACAAAAGCTGCCCTGTAGTAGCTGCTATCATTACAAGAGA
GATTGGTTTCATAGTGCCTGGCTTACCGGGTACTGTGCTGAGAGCAATCAAT--GGTGAC
TTCTTGCATTTTCTACCTCGTGTTTTTAGTGCTGTTGGCAACATTTGCTACACACCTTCC
AAACTCATTGAGTATAGTGATTTTGCTACCTCTGCTTGCGTTCTTGCTGCTGAGTGTACA
ATTTTTAAGGATGCTATGGGCAAACCTGTGCCATATTGTTATGACACTAATTTGCTAGAG
GGTTCTATTTCTTATAGTGAGCTTCGTCCAGACACTCGTTATGTGCTTATGGATGGTTCC
A---TCATACAGTTTCCTAACACTTACCTGGAGGGTTCTGTTAGAGTAGTAACAACTTTT
GATGCTGAGTACTGTAGACATGGTACATGCGAAAGGTCAGAAGCAGGTATTTGCCTATCT
ACCAGTGGTAGATGGGTTCTTAATAATGAGCATTACAGAGCTCTATCAGGAGTTTTCTGT
GGTGTTGATGCGATGAATCTCATAGCTAA-CATCTTTACTCCTCTTGTGCAACCTGTGGG
TGCTTTAGATGTGTCTGCTTCAGCAGTGGCTGGTGGTATTATTGCCATATTGGTGACTTG
TGCTGCCTACTACTTTATGAAATTCAGACGTGCTTTTGGTGAGTACAACCA------TGT
TGTTGCTGCTAATGCACTTTTGTTTTTGATGTCTTTCAC-TATACTCTGTCTGGCACCAG
CTTACAGCTTTCTGCCGGGAGTCTACTCAGTCTTTTACTTGTACTTGACATTCTATTTCA
CCAATGATGTTTCATTCTTGGCTCACCTTCAATGGTTTGCCATGTTTTCTCCTATTGTGC
CTTTTTGGATAACAGCAATCTATGTATTCTGTATTTCTCTGAAGCACTGCCATTGGTTCT
TTA-ACAACTATCTTAGGAAAAGAGT---CATGTTTAATGGAGTTACATTTA---GTACC
TTCGAGGAGGCTGCTTTGTGTACCTTTTTGCTCAACAAGGAAATGTACCTAAAATTGCGT
AGCGAGACACTGTTGCCACTTACACAGTATAACAGGTATCTTGCTCTATATAACAAGTAC
AAGTATTTCAGTGGAGCCTTAGATACTACCAGCTATCGTGAAGCAGCTTGCTGCCACTTA
GCAAAGGCTCTAAATGACTTTAGCAACTCAGGTGCTGATGTTCTCTACCAACCACCACAG
ACATCAATCACTTCTGCTGTTCTGCAGAGTGGTTTTAGGAAAATGGCATTCCCGTCAGGC
AAAGTTGAAGGGTGCATGGTACAAGTAACCTGTGGAACTACAACTCTTAATGGATTGTGG
TTGGATGACACAGTATACTGTCCAAGACATGTCATTTGCACAGCAGAAGACATGCTTAAT
CCTAACTATGAAGATCTGCTCATTCGCAAATCCAACCATAGCTTTCTTGTTCAGGCTGGC
AATG----TTCAAC-----TTCGTGTTATTGGCCATTCTATGCAAAATTGTCTGCTTAGG
CTTAAAGTTGATACTTCTAACCCTAAGACACCCAAGTATAAATTTGTCCGTATCCAACCT
GGTCAAACATTTTCAGTTCTAGCATGCTACAATGGTTCACCATCTGGT--GTTTATCAGT
GTGCCATGAGACCTAATCATACCATTAAAGGTTCTTTCCTTAATGGATCATGTGGTAGTG
TTGGTTTTAACATTGATTATGATTGCGTGTCTTTCTGCTATATGCATCATATGGAGCTTC
CAACAGGAGTACACGCTGGTACTGACTTAGAAGGTAAATTCTATGGTCCATTTGTTGACA
GACAAACTGCACAGGCTGCAGGTACAGACACAACCATAACATTAAATGTTTTGGCATGGC
TGTATGCTGCTGTTATCAATGGTGATAGGTGGTTTCTTAATAGATTCACCACTA------
---CTTTGAATGACTTTAACCTTGTGGCAATGAAGTACAACTA------TGAACCT-TTG
ACACAAGATCATGTTGACATATTGGGACCTCTTTCTGCTCAAACAGGAATTGCCGTCTTA
GATATGTGTGCTGCTTTGAAAG----AGCTGCTGCAGAATGGTATGAATGGTCGTACTAT
CCTTGGTAGCACTATTTTAGAAGATGAGTTTACACCATTTGATGTTGTTAGACAATGCTC
TGGTGTTACCTTCCAAGGTAAGTTCAAGAAAATTGTTAAGGGCACTCATCATTGGATGCT
TTTAACTTTCTTGACATCACTATTGATTCTAGTTCAAAGTACACAGTGGTCACTGTTTTT
CTTTGTTTACGAGAATGCTTTCTTGCCATTTACTCTTGGTATTA-TGGCAATTGCTGCAT
GTGCTATGCTGCTTGTTAAGCATAAGCACGCATTCTTGTGCTTGTTTCTGTTACCTTCTC
TTGCAACAGTTGCTTACTTTAATATGGTCTACATGCCTGCTAGCTGGGTGATGCGTATCA
TGACATGGCTTGAATTGGCTG-ACACTAGCTTGTC--------TGGTTATAGGCTTAAGG
ATTGTGTT-------ATGTATGCTTCAG-----CTTTAGTTTTGCTTATTCTCATGAC-A
GCTCGCACTGTTTATGATGATGCTGCTAGACGTGTT---TGGACACTGATG-AATGTCAT
TACACTTGTTTACAAAGTCTACTATGGTAATGCTTTAGATCAAGCTATTTCCATGTGGGC
CTTAGTTATTTCTGTAACCTCTAACTATTCTGGT---GTCGTTACGACTATCATGTTTTT
AGCTAGAGCTATAGTGTTTGTGTGTGTTGAGTATTACCCATTGTTATTTATTACTGGCAA
CACCTTACAGTGTATC-----------ATGCTTGTT-TATTGT-----TTCTTAGGCTAT
TGTTGCTGCTGCTACTTTGGCCTTTTCTGTTTACTCAACCGTTACTTCAGGCTTACTCTT
GGTGTTTATGACTACTTGGTCTCTACACAAGAATTTAGGTATATGAACTCCCAGGGGCTT
TTGCCTCCTAAGAGTAGTATTGATGCTTTCAAGCTTAACATTAAGTTGTTGGGTATTGGA
GGTAAACCATGTATCAAGGTTGCTACTGTACAGTCTAAAATGTCTGACGTAAAGTGCACA
TCTGTGGTA----CTGCTCTCGGTTCTTCAACA-----ACTTAGAGTAGAGTCATCTTCT
AAATTGTGGGCACAATGTGTACAACTCCACAATGATATTCTTCTTGCAAAAGACACAACT
GAAGCTTTCGAGAAGATGGTTTCTCTTTTGTCTGTTTTGCTATCCATGCAGGGTGCTGTA
GACATTAATAGGTTGTGCGAGGAAATGCTCGATAACCGTGCTACTCTTCAGGCTATTGCT
TCAGAATTTAGTTCTTTACCATCATATGCCGCTTATGCCACTGCCCAGGAGGCCTATGAG
CAGGCTGTAGCTAATGGTGA---TTCTGAAGCCGTTCTCAAAAAGTTAAAGAAATCTTTG
AATGTGGCTAAATCTGAGTTTGACCGTGATGCTGCCATGCAACGCAAGTTGGAAAAGATG
GCAGATCAGGCTATGACCCAAATGTACAAACAGGCAAGATCTGAGGACAAGAGGGCAAAA
GTAACTAGTGCTATGCAAACAAT-GCTCTTCACTATGCTTAGGAAGCTTGATAATGATGC
ACTTAACAACATTATCTACAATGCGCGTGATGGTTGTGTTCCACTCAACATCATACCATT
GACTACAGCAGCCAAACTCATGGTTGTTGTCCCTGATTATGGTACCTACAAGAACACTTG
TGATGGTAACACCT-------TTACATATGCATCTGCACTCTGGGAAATCCAGCAAGTTG
TTGATGCGGATAGCAAGATTGTTCAACTTAGTGAAATTAACATGGACAATTCACCAAATT
TGGCTTGGCCTCTTATTGTT-ACAGCTCTAAG--AGCCAACTCAGCTGTTAAACTACAGA
ATAATGAACTGAGTCCAGTAGCACTACGACAGATGTCCTGTGCGGCTGGTACCACACAAA
CAGCTTGTACTGATGACAATGCACTTGCCTACTATAACAATTCGAAGGGAGGTAGGTTTG
TGCTGGCATTACTATCAGACCACCAAGATCTCAAATGGGCTAGATTCCCTAAGAGTGATG
GTACAGGTACAATTTACACAGAACTGGAACCACCTTGTAGGTTTGTTACAGACACACCAA
AAGGGCCTAAAGTGAAATACTTGTACTTCATCAAAGGCTTAAACAACCTAAATAGAGGTA
TGGTGCTGGGCAGTTTAGCTGCTACAGTACGTCTTCAGGCTGGAAATGCTACAGAAGTAC
CTGCCAATTCA-ACTGTGCTTTCCTTCTGTGCTTTTGCAGTAGACCCTGCTAAAGCATAT
AAGGATTACCTAGCAAGTGGAGGACAACCAATCACCAACTGTGTGAAGATGTTGTGTACA
CACACTGGTACAGGACAGGCAATTACTGTAACACCAGAAGCTAACATGGACCAAGAGTCC
TTTGGTGGTGCTTCATGTTGTCTGTATTGTAGATGCCACATTGACCATCCAAATCCTAAA
GGATTCTGTGACTTGAAAGGTAAGTACGTCCAAATACCTACCACTTGTGCTAATGACCCA
GTGGGTTTTACACTTAGAAACACAGTCTGTACCGTCTGCGGAATGTGGAAAGGTTATGGC
TGTAGTTGTGACCAACTC---CGCGAACCCTTGATGCAGTCTGCGGATGCATC-AACGTT
TTTAAACGGGTTTGCGGTGTAAGTGCA---GCCCGTCTTACACCGTGCGGCACAGGCACT
AGTACTGATGTC-GTCTACAGGGC-TTTTGATATTTACAAT------GAAAAAGTTGCTG
GTTTTGCAAAGTTCCTAAAAACTAATTGCTGTCGCTTCCAGGAGAAGGATGAGGAAGGCA
ATTTATTAGACTCTTACTTTGTAGTTAAGAGGCATACTATGTCTAACTACCAACATGAAG
AGACTATTTATAACTTGGTTAAAGATTGTCCAGCGGTTGCTGTCCATGACTTTTTCAAGT
TTAGAGTAGATGGTGACATGGTACCACATATATCACGTCAGCGTCTAACTAAATACACAA
TGGCTGATTTAGTCTATGCGCTACGTCATTTTGATGAGGGTAATTGTGATACATTAAAAG
AAATACTCGTCACATACAATTGCTGTGATGATGATTATTTCAATAAGAAGGATTGGTATG
ACTTCGTAGAGAATCCTGACATCTTACGCGTATATGCTAACTTAGGTGAGCGTGTACGCC
AATCATTATTAAAGACTGTACAATTCTGCGATGCTATGCGTGATGCAGGCATTGTAGGCG
TACTGACATTAGATAATCAGGATCTTAATGGGAACTGGTACGATTTCGGTGATTTCGTAC
AAGTAGCACCAGGCTGCGGAGTTCCTATTGTGGATTCATATTACTCATTGCTGATGCCCA
TCCTCACTTTGACTAGAGCATTGGCTGCTGAGTCCCATATGGATGCTGATCTCGCAAAAC
CACTTATTAAGTGG-GATTTGCTGAAATATGATTTTACGGAAGAGAGACTTTGTCTCTTC
GACCGTTATTTTAAATATTGGGACCAGACATACCATCCCAATTGTATTAACTGTTTGGAT
GATAGGTGTATCCTTCATTGCGCAAACTTTAATGTGTTATTTTCTACTGTGTTTCCACCT
ACAAGTTTTGGACCACTAGTAAGAAAAATATTTGTAGATGGTGTTCCTTTTGTTGTTTCA
ACTGGATACCATTTTCGTGAGTTAGGAGTCGTACATAATCAGGATGTAAACTTACATAGC
TCGCGTCTCAGTTTCAAGGAACTTTTAGTGTATGCTGCTGATCCAGCTATGCATGCAGCT
TCTGGCAATTTATTGCTAGATAAACGCACTACATGCTTTTCAGTAGCTGCACTAACAAAC
AATGTTGCTTTTCAAACTGTCAAACCCGGTAATTTTAATAAAGACTTTTATGACTTTGCT
GTGTCTAAAGGTTTCTTTAAGGAAGGAAGTTCTGTTGAACTAAAACACTTCTTCTTTGCT
CAGGATGGCAACGCTGCTATCAGTGATTATGACTATTATCGTTATAATCTGCCAACAATG
TGTGATATCAGACAACTACTATTCGTAGTTGAAGTTGTTGATAAATACTTTGATTGTTAC
GATGGTGGCTGTATTAATGCCAACCAAGTAATCGTTAACAATCTGGATAAATCAGCTGGT
TTCCCATTTAATAAATGGGGTAAGGCTAGACTTTATTATGACTCAATGAGTTATGAGGAT
CAAGATGCACTTTTCGCGTATACTAAGCGTAATGTCATCCCTACTATAACTCAAATGAAT
CTTAAGTATGCCATTAGTGCAAAGAATAGAGCTCGCACCGTAGCTGGTGT----------
--CTCTATCTGTAGTAC-TATG--------ACAAATAGACAGTTTCA---TCAGAAATT-
------------------------------------------ATTGAAGTCAATAG----
--CCGCCACTA------GAGGAGCTA-------CTGTGGTAATTGGAACAAGC-------
-------------------AAGTTTTACGGTGGCTGGCATAATATGTTAAAAACTGTTTA
CAGTGATGTAGAAACTCCACACCTTATGGGTTGGGATTATCCAAAATGTGACAGAGCCAT
GCCTAACATGCTTAGGATAATGGCCTCTCTTGTTCTTGCTCGCAAACATAACACTTGCTG
TAACTTATCACACCGTTTCTACAGGTTAGCTAACGAGTGTGCGCAAGTATTAAGTGAGAT
GGTCATGTGTGGCGGCTCACTATATGTTAAACCAGGTGGAACATCATCCGGTGATGCTAC
AACTGCTTATGCTAATAGTGTCTTTAACATTTGTCAAGCTGTTACAGCCAATGTAAATGC
ACTTCTTTCAACTGATGGTAATAAGATAGCTGACAAGTATGTCCGCAATCTACAACACAG
GCTCTATGAGTGTCTCTATA-GAAATAGGGATGTTGATCATGAATTCGTGGATGAGTTTT
ACGCTTACCTGCGTAAACATTTCTCCATGATGATTCTTTCTGATGATGCCGTTGTGTGCT
ATAACAGTAACTATGCGGCTCAAGGTTTAGTAGCTAGCATTAAGAACTTTAAGGCAGTTC
TTTATTATCAAAATAATGTGTTCATGTCTGAGGCAAAATGTTGGACTGAGACTGACCTTA
CTAAAGGACCTCACGAATTTTGCTCACAGCATACAATGCTAGTTAAACAAGGAGATGATT
ACGTGTACCTGCCTTACCCAGATCCATCAAGAATATTAGGCGCAGGCTGTTTTGTCGATG
ATATTGTCAAAACAGATGGTACACTTATGATTGAAAGGTTCGTGTCACTGGCTATTGATG
CTTACCCACTTACAAAACATCCTAATCAGGAGTATGCTGATGTCTTTCACTTGTATTTAC
AATACATTAGAAAGTTACATGATGAGCTTACTGGCCACATGTTGGACATGTATTCCGTAA
TGCTAACTAATGATAACACCTCACGGTACTGGGAACCTGAGTTTTATGAGGCTATGTACA
CACCACATACAGTCTTGCAGGCTGTAGGTGCTTGTGTATTGTGCAATTCACAGACTTCAC
TTCGTTGCGGTGCCTGTATTAGGAGACCATTCCTATGTTGCAAGTGCTGCTATGACCATG
TCATTTCAACATCACACAAATTAGTGTTGTCTGTTAATCCCTATGTTTGCAATGCCCCAG
GTTGTGATGTCACTGATGTGACACAACTGTATCTAGGAGGTATGAGCTATTATTGCAAGT
CACAT-AAGCCTCCCATTAGTTTTCCATTATGTGCTAATGGTCAGGTTTTTGGTTTATAC
AAAAACACATGTGTAGGCAGTGACAATGTCACTGACTTCAATGCGATAGCAACATGTGAT
TGGACTAATGCTGGCGATTACATACTTGCCAACACTTGTACTGAGAGACTCAAGCTTTTC
GCAGCAGAAACGCTCAAAGCCACTGAGGAAACATTTAAGCTGTCATATGGTATTGCCACT
GTACGCGAAGTACTCTCTGACAGAGAATTGCATCTTTCATGGGAGGTTGGAAAACCTAGA
CCACCATTGAACAGAAACTATGTCTTTACTGGTTACCGTGTAACTAAAAATAGTAAAGTA
CAGATTGGAGAGTACACCTTTGAAAAAGGTGACTATGGTGATGCTGTTGTGTACAGAGGT
ACTACGACATACAAGTTGAATGTTGGTGATTACTTTGTGTTGACATCTCACACTGTAATG
CCACTTAGTGCACCTACTCTAGTGCC-ACAAGAGCACTATGTGAGAATTACTGGCTTGTA
CCCAACACTCAACATCTCAGATGAGTTTTCTAGCAATGTTGCAAATTATCAAAAGGTCGG
CATGCAAAAGTACTCTACACTCCAAGGACCACCTGGTACTGGTAAGAGTCATTTTGCCAT
CGGACTTGCTCTCTATTACCCATCTGCTCGCATAGTGTATACGGCATGCTCTCATGCAGC
TGTTGATGCCCTATGTGAAAAGGCATTAAAATATTTGCCCATAGATAAATGTAGTAGAAT
CATACCTGCGCGTGCGCGCGTAGAGTGTTTTGATAAATTCAAAGTGAATTCAACACTAGA
ACAGTATGTTTTCTGCACTGTAAATGCATTGCCAGAAACAACTGCTGACATTGTAGTCTT
TGATGAAATCTCTATGGCTACTAATTATGACTTGAGTGTTGTCAATGCTAGACTTCGTGC
-AAAACACTAC-GTCTATATTGGCGATCCTGCTCAATTACCAGCCCCCCGCACATTGCTG
ACTAAAGGCACACTAGAACCAGAATATTTTAATTCAGTGTGCAGACTTATGAAAACAATA
GGTCCAGACATGTTCCTTGGAACTTGTCGCCGTTGTCCTGCTGAAATTGTTGACACTGTG
AGTGCTTTAGTTTATGACAATAAGCTAAAAGCACACAAGGA--GAAGTCAGCTCAATGCT
TCAAAATGTTCTACAAAGGTGTTAT-TACAC-ATGATGTTTCATCTGCAATCAACAGACC
TCAAATAGGCGTTGTAAGAGAATTTCTTACACGCAATCCTGCTTGGAGAAAAGCTGTTTT
TATCTCACCTTATAATTCACAGAACGCTGTAGCTTCAAAAATCTTAGGATTGCCTACGCA
GACTGTTGATTCATCACAGGGTTCTGAATATGACTATGTCATATTCACACAAACTACTGA
AACAGCACACTCTTGTAATGTCAACCGCTTCAATGTGGCTATCACAAGGGCAAAAATTGG
CATTTTGTGCATAATGTCTGATAGAGATCTTTATGACAAACTGCAATTTACAAGTCTAGA
AATACCACGTCGCAATGTGGCTACATTACAAG-------CAGAAAATGTAACTGGACTTT
TTAAGGACTGTAGTAAGATCATTACTGGTCTTCATCCTACACAGGCACCTACACACCTCA
GCGTTGATATAAAGTTCAAGAC---TGAAGGATTATGTGTTGACATACCAGGCATACCAA
AGGACATGACCTACCGTAGACTCATCTCTATGATGGGTTTCAAAATGAATTACCAAGTCA
ATGGTTACCCTCATATGTTTATCACCCGCGAAGAAGCTATTCGTCACGTTCGTGCGTGGA
TTGGCTTTGATGTAGAGGGCTGTCATGCAACTAGAGATGCTGTG-GGTACTAACCTACCT
CTCCAGCTAGGATTTTCTACAGGTGTTAACTTAGTAGCTGTACCGACTGGTTATGTTGAC
ACTGAAAATAACACAGAATTCACCAGAGTTAATGCAAAACCTCCACCAGGTGACCAGTTT
AAACATCTTATACCACTCATGTATAAAGGCTTGCCCTGGAATGTAGTGCGTATTAAGATA
GTACAAATGCTCAGTGATACACTGAAAGGATTGTCAGACAGAGTCGTGTTCGTCCTTTGG
GCGCATGGCTTTGAGCTTACATCAATGAAGTATTTTGTCAAGATTGGACCTGAAAGAACG
TGTTGTCTGTGTGACAAACGTGCAACTTGCTTTTCTACTTCATCAGATACTTATGCCTGC
TGGAATCATTCTGTGGGTTTTGACTATGTCTATAACCCATTTATGATTGATGTTCAGCAG
TGGGGCTTTACGGGTAACCTTCAGAGTAACCATGACCAACATTGCCAGGTACATGGAAAT
GCACATGTGGCTAGTTGTGATGCTATCATGACTAGATGTTTAGCAGTCCATGAGTGCTTT
GTTAAGCGCGTTGATTGGTCTGTTGAATACCCTATTATAGGAGATGAACTGAGGGTTAAT
TCTGCTTGCAGAAAAGTACAACACATGGTTGTGAAGTCTGCATTGCTTGCTGATAAGTTT
CCAGTTCTTCATGACATTGGAAATCCAAAGGCTATCAAGTGTGTGCCTCAGGCTGAAGTA
GAATGGAAGTTCTACGATGCTCAGCCATGTAGTGACAAAGCTTACAAAATAGAGGAACTC
TTCTATTCTTATGCTACACATCACGATAAATTCACTGATGGTGTTTGTTTGTTTTGGAAT
TGTAACGTTGATCGTTACCCAGCCAATGCAATTGTGTGTAGGTTTGACACAAGAGTCTTG
TCAAACTTGAACTTACCAGGCTGTGATGGTGGTAGTTTGTATGTGAATAAGCATGCATTC
CACACTCCAGCTTTCGATAAAAGTGCATTTACTAATTTAAAGCAATTGCCTTTCTTTTAC
TATTCTGATAGTCCTTGTGAGTCTCATGGCAAACAAGTAGTGTCG-----GATATTGATT
ATGTTCCACTCAAATCTGCTACGTGTATTACACGATGCAATTTGGGTGGTGCTGTTTGCA
GACACCATGCAAATGAGTACCGACAGTACTTGGATGCATATAATATGATGATTTCTGCTG
GATTTAGCCTATGGATTTACAAACAATTTGATACTTATAACCTGTGGAATACATTTACCA
GGTTACAGAGTTTAGAAAATGTGGCTTATAATGTTGTTAATAAAGGACACTTTGATGGAC
ACGCCGGCGAAGCACCTGTTTCCATCATTAATAATGCTGTTTACACAAAGGTAGATGGTA
TTGATGTGGAGATCTTTGAAAATAAGACAACACTTCCTGTTAATGTTGCATTTGAGCTTT
GGGCTAAGCGTAACATTAAACCAGTGCCAGAGATTAAGATACTCAATAATTTGGGTGTTG
ATA-TCGCTGCTAATACTGTAATCTGGGACTACAAAAGAGAAGCCCCAGCACATGTATCT
ACAATAGGTGTCTGCACAATGACTGACATTGCCAAGAAACCTACTGAGAGTGCTTGTTCT
TCACTTACTGTCTTGTTTGATGGTAGAGTGGAAGGACAGGTAGACCTTTTTAGAAACGCC
CGTAATGGTGTTTTAATAACAGAAGGTTCAGTCAAAGGTCTAACACCTTCAAAGGGACCA
GCACAAGCTAGCGTCAATGG----------------AGTCACATTAATTGGAGAATCAGT
AAAAACACAGTTTAACTACTTTAAGAAAGTAGACGGCATTATTCAACAGTTGCCTGAAAC
CTACTT-TACTCAGAGCAGAGACTTAGAGGATTTTAAGCCCAGATCACAAATGGAAACTG
ACTTTCTCGAGCTCGCTATGGATGAATTCATACAGCGATATAAGCTCGAGGGCTATGCCT
TCGAACACATCGTTTATGGAGATTTCAGTCATGGACAACTTGGCGGTCTTCATTTAATGA
TAGGCTTAGCCAAGCGCTCACAAGATTCACCACTTAAATTAGAGGATTTTATCCCTATGG
ACAGCACAGTG-A---AAAATTACTTCATAACAGATGCGCAAACAGGTTCATCAAAATGT
GTGTGTTCTGTGATTGATCTTTTACTTGATGACTTTGTCGAGATAATAAAGTCACAAGAT
TTGTCAGTGATTTCAAAAGTGGTCAAGGTTACAATTGACTATGCTGAAATTTCATTCATG
CTTTGGTGTAAGGATGGACATGTTGAAACCTTCTACCCAAAACTACAAGCAAGTCAAGCG
TGGCAACCAGGTGTTGCGATGCCTAACTTGTACAAGATGCAAAGAATGCTTCTTGAAAAG
TGTGACCTTCAGAATTATGGTGAAAATGCTGTTATACCAAAAGGAATAATGATGAATGTC
GCAAAGTATACTCAACTGTGTCAATACTTAAATACACTTACTTTAGCTGTACCCTACAAC
ATGAGAGTTATTCACTTTGGTGCTGGCTCTGATAAAGGAGTTGCACCAGGTACAGCTGTA
CTCAGACAATGGTTGCCAACTGGCACACTACTTGTCGATTCAGATCTTAATGACTTCGTC
TCCGACGCAGATTCTACTTTAATTGGAGACTGTGCAACAGTACATA-CGGCTAATAAATG
GGACCTTATTATTAGCGATATGTATGACCCTAGGACCAAACATGTGACAAAAGAGAATGA
CTCTAAAGAAGGGTTTTTCACTTATCTGTGTGGATTTATAAAGCAAAAACTAGCCCTGGG
TGGTTCTATAGCTGTAAAGATAACAGAGCATTCTTGGAATGCTGACCTTTACAAGCTTAT
GGGCCATTTCTCATGGTGGACAGCTTTTGTTACAAATGTAAATGCATCATCATCGGAAGC
ATTTTTAATTGGGGCTAACTATCTTGGCAAGCCGAAGGAACAAATTGATGGCTATACCAT
GCATGCTAACTACATTTTCTGGAGGAACACAAATCCTATCCAGTTGTCTTCCTATTCACT
CTTTGACATGAGCAAATTTCCTCTTAAATTAAGAGGAACTGCTGTAATGTCTCTTAAGGA
GAATCAAATCAATGATATGATTTATTCTCTTCTGGAAAAAGGTAGGCTTATCATTAGAGA
AAACAACAGAGTTGTGGTTTCAAGTGATATTCTTGTTAACAACTAAACGAA---------
--------C------ATGTTTATTTTCTTATTATT------------------TCTTACT
CTCACTAGTGGTAGTGACCTTGACCGGTG-------------CACCACTTTTGATGATGT
TCAAG--------------CTCCTAATTACACTCAACATA------CTTCATCTATGAGG
GGGGTTTACTATCCTGATGAAATTTTTAGATCAGACACTCTTTATTTAA-----------
-CTCAGGATTTATTTCTTCCATTTTATTCTAATGTTACAGGGTTTCATACTA--------
----------------TTAATCAT------ACGTTTGACAACCCTGTCATACCTTTTAAG
GATGGTATTTATTTTGCTGCCACA----GAGAAATCAAATGTTGTCCGTGGTTGGGTTT-
----TTGGTTCTACCATGAACAACAAGT----CACAGTCGGTGATTATTATTAACAATTC
TACTAATGTTGTTATACGAGCATGTAACTTTGAATTGTGTGACAACCCTTTCTTTGTTGT
TTCTAAACCCATGGGTACACAGACA------------CATACTATGATATTCGATAATGC
ATTTAAT---TGCACTTTCGAGTACATATCTGATGCCTTTTCGCTTGA---TGTTTCAGA
AAAGTCAGGT---------AATTTTAAACACTTACGAGAGTTTGTGTTTAAAAATAAAGA
TGGGTTTCTCTATGTTTATAAGGGCTATCAACCTATAGATGTAG-------------TTC
GTGATCTACCTTCTGGTTTTAACACTTTGAAAC---------------------------
CTATTTTTAAGTTGCCTCTTGGTAT-----TAAGATTACAAATTTTAGAGCCATTCTTAC
AGCCTTTTCA------CCTGCTCAAGGCACT------------TGGGGCACGTCAGCTGC
AGCCTATTTTGTTGGCTATTTAAAGCCAACTACATTTATGCTCAAGTATGATGAAAATGG
TACAATCACAGATGCTGTTGATTGTTCTCAAAATCCACTTGCTGAACTCAAATGCTCTGT
TAAGAGCTTTGAGATTGACAAAGGAATTTACCAGACCTCTAATTTCAGGGTTGTTCCCTC
AGGAGACGTTGTGAGATTCCCTAATATTACAAACTTGTGTCCTTTTGGAGAGGTTTTTAA
TGCTACTAAATTCCCTTCTGTCTATGCATGGGA--------GAGGAAAAGAATTTC---T
AATTG--TGTTGCTGATT---ACTCTGTGCTCTACAACTCAACATCTTTTTCAAC-----
----CTTTAAGTGCTATGGCGTTTCTGCCAC-TAAGTTGAATG-ATCTTTGCTTCTCCAA
TGTCTATGCAGATTCTTTTGTAGTCAAGGGAGATGATGTAAGACAAATAGCGCCAGGACA
A----ACTGGTGTTATTGCTGATTATAATTATAAATTGCC---AGATGATTTCATGGGTT
GTGTCCTTGCTTGGAATACTAGGAACATTGATGCTACTTCAAC---TGGTAATTATAATT
ATAAATATAGGTATCTTAG----------ACATGGCAAGCTTAGGC-CCTTTGAGAGAGA
CATATCTAATGTGCCTTTCTCTCCTGATGGCAAACCTTGCACCCCACCTGCTCCTAATTG
TTATTGGCCATTAAGA------------------GGTTATGGTT------------TTTA
CACCACTAGTGGCATTGGCTACCAACCTTACA-GAGTTGTAGTACTTTCTTTTGAACTTT
TAAATGCACCGGCCACG--------------------GTTTGTGGACCAAAATTATCCAC
TGACCTTATTAAGAACCAGTGTGTCAATTTTAATTTTAATGGACTCACTGGTACTGGTGT
GTTAACTCCTTCTTCAAAGAGATTTCAACCATTT-----CAACAATTTGGCCGTGATGTT
TCTGATTTCACTGATTCCGTTCGAGATCCTAAAACATCTGAAATATTAGACATTTCACCT
TGCTCTTTTGGGGGTGTAAGTGT---------AATTACACCTGGAACAAATGCTTCATCT
GAAGTTGCTGTTCTATATCAAGATGTTAACTGCACTGATGTTTCTACATTAAT-------
-----TCATGCAGAACAACTCACACCAGCTTGGCGCATATATTCTACTGGAAACAATGTA
TTCCAGACTCAAGCAGGCTGTCTTATAGGAGCTGAGCATGTCGACACTTCTT--------
-ATGAGT-GCGACATTCCTATTGGAGCTGGCATTTGTGCTAGTTACCATAC--AGTTTCT
TCATT----------ACGTAGTACTAGCCAAAAATCTAT--TGTGGCTT---------AT
ACTATGT----CTTTAGGTG---------CTGATAGT----------T---CAATTGCTT
ACTCTAATAACACCATT------------------------------------GCTATAC
CTACTAACTTTTCAATTAGCATTACTACAGAAGT-AATGCCTGTTTCTATGGCTAAAACC
TCCGTAGAT---TGTAATATG-TACATCTGCGGAGATTCTACTGA----ATGTG--CTAA
TTTGCTTCTCCAA-------------TATGGTAGCTTTTGCAGACAACTAAATCGTGCAC
TCT---CAGGTAT-TGCTGCTGAAC-AGGAT----------CGCAACACACGTGAAGTGT
TCGTTCAAGTCAAACAAATGTACAAAACCCCAACTTTGAAAGATTTTGGTGGT---TTTA
ATTTTTCACAAATATTACCT------GACCCT--------------CTAAAGCCAACTAA
GAGGTCTTTTA---TTGAGGACTTGCTCTTTAATA--AGGTGACACTCGCTGAT-GCTGG
CTTCATGAAGCAATATGGC----GAATGCCT------AGGTGATATTAATGCTAGAGATC
TCATTTGTGCGCAGAAGTTCAATGGACTTA-----CAGTGTTGCCACCTCTGCTCACTGA
TGATATGAT--TGCTGCCTACACTGCTGCTCTAGTTAGTGGTACTGCCACTGCTGGATGG
ACATTTGGTGCTGGCGCTGCTCTTCAA--ATACCTTTTGCTATGCAAATGGCATATAGGT
TCAATGGCATTGGAGTTA----CCCAAAATGTT--CTCTATGAGAACCAAAAACAAATCG
CCAACCAATTTAACAAGGCGA----TTAGT--CAAATTCAAGAATCACTTACAACAACAT
CAACTGCATTGGGCAAGCTGCAAGACGTTGTTAACCAGAATGCTCAAGCATTAAACACAC
TTGTTAAACAACTTAGCTCTAATTTTGGTGCAATTTCAAGTGTGCTAAATGATATCCTTT
C--GCGACTTGATAAAGTCGAGGCGGAGGTACAAATTGACAGGTTAATTACAGGCAGACT
TCAAAGC---CTTCAAACCTATGTAACACAACAACTAATCA---GGGCTGCTGAAATCAG
GGCTTCT----GCTAATCTTGCTGCTACTAAAATGTCTGAGTGTGTTCTTGGACAATCAA
AAAGAGTTGACTTTTGCGGAAAGGGCTACCACCTTATGTCCTTCCCACAAGCAGCCCCGC
ATGGTGTTGTCTTCCTACATGTCACGTATGTGCCATCCCAGGAGAGGAACTTCACCACAG
CGCCAGCAATTTGTCATGAAGGCAAAGCATACT----------TCCCTCGTGAAGGTGTT
TTTGTG---TTTAGTGGCAC--------TTCTTGGTTTATTACACAGAGGA----ACTTC
TTTTCTCCACAAATAATTACTACAGACAATACATTTGTCTCAGGAAATTGTGATGTCGTT
AT-TGGCATCATTAACAACACAGTTTATGATCCTCT--GCAACCTGAGCTTGACTCA-TT
CAAAGAAGAGCTGGACAAGTACTTCAAAAATCATA-CATCACCAGATGTTGATCTTGGCG
ACATTTCAGGCATTAACGCTTCTGTCGTCAACATT--CAAGAAGAAATTGACCGCCTCAA
TGAGGTCGCTAAAAATTTAAATGAATCACTCATCGACCTTCAAGAATTGGGAAAATATGA
GCAATATATTAAATGGCCTTGGTATGTTTGGCTCGGCTTCATTGCTGGACTAATTGCCAT
CGTCATG---GTTACAATCTTGCTTTGTTGCATGACTAGTTGTTGCA------------G
TTGCCTCAAGGGTGCATGCTCTTGTGGTTCTTGCTGCAAGTTTGATGAGGATGACTCTGA
GCCAGTTCTCAAGGGTGTCAAATTACATTACACATAAACGAACTT-ATGGATTTGTTTAT
GAGAATTTTTACTCTTGGATCAATTACTGCACAGCCAGTAAAAATTGACAATGCTTCTCA
TGCAAGTACTGTTCGTGCTACAGCAACGATACCGCTACAAGC-CTCACTCCCTTTCGGAT
GGCTTGTTATTGGCGTTGCA--TTTCTTGCTGTTTTTCAGAGCGCTACCAAAATAAT---
--TGCGCTCAATAAAAGATGGCAGCTAG-----CCCTTTATAAGGGCTTCCAGTTCATTA
GCAATTTACTGCTGCTATTTGTTACCATCTATTCACATCTTTTGCTTGT-----------
CGCTGCAGGTATGGAGGCGCAATTTTTGTACCTCTATGCCTTGATATATT------TTCT
ACAATGC---------------ATCAACGCAGGTAGAATTATTATGAGATGTTGGCTTTG
TTGGAAGTGCAAATCCAAGAACCCATTACTTTATGAAGCCAACTACTTTGTTTGCTGGCA
--------CACACATAACTATG--ACTACTGTATACCATATAACAGTGTCACAGATACAA
TTGTCGTTACTGA--AGGTGACGGCATTTCAACACCAAAACTCAAAGAAGACTACCAAAT
TGGTGGTTATTCTGAGGATAGGCACTCAGGTGTTAAAGACTATGTCGTTGTACATGGCTA
TTTCACCGAAGTTTACT--------ACCAGCTTGAGTCTACACAAATTACTACAGACACT
G----GTATTGA----AAATGCTACATTCTTCATCTTTAA--C---AAGCTTGTTAAAGA
CCCACCGA---ATGTG-------------CAAATACACACAATCGACGGCTCTTCAGGAG
TTGCTAATCCAGCAATGGATCCAATTTATGATGAGCCGA----CGACGACTACTAGCGTG
CCTTTGTAAGCACAAGAAAGTGAGTACGAACTTA-------TGTACTCATTCGTTTCGGA
AGAAACAGGTACGTTAATAGTTAATAGCGTACTTCTTTTTCTTGCTTTCGTGGTATTCTT
GCTAGTCACACTAGCCATCCTTACTGCGCTTCGATTGTGTGCGTACTGCTGCA-------
ATATTGTTAACGTGAGTTTAGTAAAACCAACGGTTTACGTCTA---------CTCGCGTG
TTAAAAATCTGAACTCTTCTGAAGGAGTTCCTGATCTTCTGGTCTAAACGAACTAACTAT
TA---TTATTATTCTGTTTGGAACTTTAACATTGCTTATCATGGCAGA---------CAA
CAGTACTATTACCGTTGAGGAGCTTAAGCAACTCCTGGAACAATGGAACCTAGTAATAGG
TTTCCTATTCCTAG---CCTGGATTATGTTACT--------------------------A
CAATTTGCCTATTCTAATCGGAACAGGTTTTTGTACATAATAAAGCTTGTTTTC---CTC
TGGCTCTTGTGGC-----CAGTAACACTTGCTTGCTTTGTGCTTG------CTGCTGTCT
ACAGAATTAATTGGGTGACTGGCGGGATTGCGATTGCAATGGCTTGTATTGTAGGCTTGA
TGTGGCTTAGCTACTTCGTTGCTTCCTTCAGGCTGTTTGCTCGTACCCGCTCAATGTGGT
CATTCAACCCAGAAACA---------AACATTCTTCTCAATGTGCCTCTCCGGGGGACAA
TTGTGACCAGACCGCTCATGGAAAGTGAACTTGTCATTGGTG------------------
-----CTGTGATCATTCGTGGTCACTTGCGAA----------------------------
--------TGGCCGGA-----------CACTCCCTAGGGCGC--------------TGTG
ACATTAAGGACCTGCCAAAAGA---GATCACTGTGGCTACATCACGAACGCTTTCTTATT
ACAAATTAGG---AGCGTCGCAGCGTGTAGGCACTGATTCAGGTTTTGCTGCATACAACC
GCT----------------------ACCGTATTGGAAACTATAAATTAAAT------ACA
GACCACGCCGGTAGCAACGACAATATTGCTTTGCTAGTACAGTAAGTGACAACAGATGTT
TCATCTTGTTGACTTCCAGGTTACAATAGCAGAGATA-TTGATTATCATTATGAGGACTT
TCAGGATTGCTATTTGGAATCTTGACGTTATAATAAGTTCAATAGTGGGACAATTATTTA
AGCCTCTAACTAAGAAGAATTATTCGGAGTTAGATGATGAAGAACCTATGGAGTTAGATT
ATCCATAAAACGAACATGAAAATTATTCTCTTCCTGACATTGATTGTATTTACATCTTGC
GAGCTATATCACTATCA--GGAGTGTGTTAGAGGTACGACTGTACTACTAAAAGAACCTT
GCCCATCAGGAAC----ATACGAGGGCAATTCACCA----TTTCACCCTCTTGCTGATAA
TAAATTTGCACTA-ACTTGCAC--TAGCACACACTTTGCTTTTGCTTGTGCTGACGGTAC
TCGACACACCTATCAGCTGCGTGCAAGATCAGTTTCACCAAAACTTTT----CATCAGAC
AAGAGGAGGTTCAACAAGAGCTCTACTCGCCACTTTTTCTCATTGTTGCTG---------
CTCTAGTATTTTTAATACTTTGCTTCACCATTAAGAGAAAGACAGAATGAATGAGCTCAC
TTTAATTGACTTCTATTTGTGCTTTTTAGCCTTT----------CTGCTATTCCTTGTTT
TAATAATGCTTATTATATTTTG------GTTTTCACTCGAAA-----TCCAG-GATCTAG
AAGAACCTTGTACCAAA-GTCTAAACGAACATG-AAACTTCTCATTGTTTT--GACTTGT
-ATTTCTCTATGCAG--TTGCATACGCACTGTAG--TA---------CAGCGCTGTGCAT
CTAATAAACCTCATGTGC-------TTGAAGATCCTTGTCCTACTGGTTACCAACCTGAA
TGGAATATAAGGTACAAAACTA----GGG-----GTAATACTTATAGCACTG---CTTGG
CTTTGTGCTCTAGGAAAGGTTTTACCTTTTCATAGATGGCACACTATGGTTCAAACATGC
AC-ACCTAATG--------TTAC-TATCAACTGTCAAGATCCA-GCTGGTGGTGCGCTTA
TAGCTAGGTGTTGGTA-------------------CCTTCATGAAGGTCACCAAACTGCT
GCATTTAGAGACGTACTTGTTGTTTTAAA-------TAAACGAACAAATTAAAATGTCTG
A--------TAATGGACCCCAATCAAACCAACGTAGTGCCCCCCGC-------------A
TTACATTTGGTGGACCTACAGATTCAACTGACAACAAC------CAGAATGGAGGACGCA
ATGGGGCAAGGCCAAAACAGCGCCGACCCCAAGGTTTACCCAATAATACTGCGTCTTGGT
TCACAGCTCTCACTCAGCATGGCAAGGAGGAACTTAGATTCCCTCGAGGCCAGGGCGTTC
CAATCAACACCAATAGTGGTCCAGATGACCAAATTGGCTACTACCGAAGAGCTACCCGAC
GAGTTCGTGGTGGTGACGGCAAAATGAAAGAGCTCAGCCCCAGATGGTACTTCTATTACC
TAGGAACTGGCCCAGAAGCTTCACTTCCCTACGGCGCTAACAAAGAAGGCATCGTATGGG
TTGCAACTGAGGGAGCCTTGAATACACCCAAAGACCACATTGGCACCCGCAATCCTAATA
ACAATGCTGCTACCGTGCTACAACTTCCTCAAGGAACAACATTGCCAAAAGGCTTCTACG
CAGAGGGAAGCAGAGGCGGCAGTCAAGCCTCTTCTCGCTCCTCATCACGTAGTCGCGG--
-----------TAATTCAAGAAATTCAACTCCTGGCAGCAGTA---GGGGAAATTCTCCT
G------CTCGAATGGCTAGCGGAGGTGGTGAAACTGCCCTCGCGCTATTGCTGCTAGAC
AGATTGAACCAGCTTGAGAGCAAAGTTTCTGGTAAAGGCCAACAACAACAAGGCCAAACT
GTCACTAAGAAATCTGCTGCTGAGGCATCTAAAAAGCCTCGCCAAAAACGTACTGCCACA
AAACAGTACAACGTCACTCAAGCATTTGGGAGACGTGGTCCAGAACAAACCCAAGGAAAT
TTCGGGGACCAAGACCTAATCAGACAAGGAACTGATTACAAACAGTGGCCGCAAATTGCA
CAATTTGCTCCAAGTGCCTCTGCATTCTTTGGAATGTCACGCATTGGCATGGAAGTCACA
CCTTCGGGAACATGGCTGACT--------------------------TATCATGGAGCCA
TTAAATTGGATGACAAAGATCCACAATTCAAAGACAACGTCATACTGCTGAACAAGCACA
TTGACGCATACAAAACATTCCCACCAACAGAGCCTAAAAAGGACAAAAAGAAAAAGACTG
ATGAAGCTCAGCCTTTGCCGCAGAGACAAAAGAAGCAGCCCACT--GTGACTCTTCTTC-
-------CTGCGGCTGACATGGATGATTTCTCCAGACAACTTCAAAATTCCATGAGTGGA
GCTTCTGCTGATTCAACT-CAGGCATAAACACTCGTGATGACCACACAAGGCAG-ATGGG
CTATGTAAACGT-----TTTCGCAATTCCGT-TTACGATACATAGTCTACTCTTGTGCAG
AATGAATTC---TCGTAACTAAACAGCA--CAAGTAGGTTTAGTTAACTTTAATCTCACA
TAGCAATCTTTAATCAA--TGTGTAACATTAGGGAGGACTTGAAAGA--GCCACCACATT
TTCATCGAGGCCACGCGGAGTACGATCGAGGGTACAGTGAATAATGCTAGGGAGAGCTGC
CTATATGGAAGAGCCCTAATGTGTAAAAT-TAATTTTAGTAGTGCTATCCCCATGTGATT
TTAATAGCTTC-------TTAGGAGAATC-------------------------------
----
>AY297028.1 SARS coronavirus ZJ01, complete genome
----------------------------------------------------CCTACCCA
GG--AAAAGCCAACCAA-CCTCGATCTCTTGTAGATCTGTTCTCTAAACGAACTTTAAAA
---------------------------------TCTG-------TGTAGCTGTCGCTCGG
CTGCATGCCT----AGTGCACCTACG-----CAGTATAAACAATAATAAAT-TTTACTGT
CGTTGA---CAAGAAACGAGTAACTCGTCCCTCTTCTGCAGACTGCTTACGGTTTCGTCC
GTGTTGCAGTCGATCATCAGCATACC-TAGGTTTCGT-CCGGGTGTGACCGAA-------
--------AGGTAAGATGGAGAGCCTTGTTCTTGGTGTCAACGAGAAAA-CACACGTCCA
ACTCAGTTTGCCTGTCCTTCAGGTTAGAGACGTGCTAGTGCGTGGCTTCGGGGACTCTGT
GGAAGAGGCCCTATCGGAGGCACGTGAACACCTCAAAAATGGCACTTGTGGTCTAGTAGA
GCTGGAAAAAGGCGTACTGCCCCAGCTTGA---ACAGCCCTATGTGTGCATTAAAC-GTT
CTGATGCCTAAAGCACCTATCACGGCCACAAGG-----TCGTTGAG-------CTGGTTG
CAGAAATGGAC-----GGCATTCAGTACGGTCGTAGC-----------------------
----------------GGTATAACACTGGGAGTACTCGTGCCACATGTGGGCGAAACCCC
AATTGCATACCGCAATGTTCTTCTTCGTAAGAACGGTAATAAGGGAGCCGGTGGTCATAG
CTATGGCATCGATCTAAAGTCTTATGACTTAGGTGACGAGCTTGGCACTGATCCCATTGA
AGATTATGAACAAAACTGGAACACTAAGCATGGCAGTGGTGCACTCCGTGAACTCACTCG
TGAGCTCAATGGAGGTGCAGTCACTCGCTATGTCGACAACAATTTCTGTGGCCCAGATGG
GTACCCTCTTGATTGCATCAAAGATTTTCTCGCACGCGCGGGCAAGTCAATGTGCACTCT
TTCCGAACAACTTGATTACATCGAGTCGAAGA--GAGGTGTCTACTGCTGCCGTGACCAT
GAGC-------------------ATGAAATTGCCTGGTTCACTGAGCGCTCTGATAAGAG
CTACGAGCACCAGACACCCTTCGAAATTAAGAGTG-----CCAAGAAAT-----------
--------TTGACACTTTCAAAGGGGAATGCCCAAAGTTTGTGTTTCCTCTTAACTCAAA
AGTCAAAGTCA---TTCAACCACGTGTTGAAAAGAAAAAGACTGAGGGTTTCATGGGGC-
GTATACGCTCTGTGTACCCTGTTGCATCTCCACAGGAGTGTAACAATATGCACTTGTCTA
CCTTGATGAAATGTAATCATTGCGATGAAGTTTCATGGCAGACGTGCGACTTTCTGAAAG
---CCACTTGTGAACATTGTGGCACTGAAAATTTAGTTATTGA-----AGGACCTACTAC
ATGTGGGTACCTACCTACTAATGCTGTAGTGAAAATGCCATGTCCTGCCTGTMAAGACCC
AGAGATTGGACCTGAGCATAGTGTTGCAGATTATCACAACCACTCAAACATTGAA-----
-ACTCGACTCCGCAAGGGAGGTAGGACTAGATGT------------------------TT
TGGAGGCTGTGTGTTTGCCTATGTTGGCTGCTATAAT-AAGCGTGCCTACTGGGTTCCTC
GTGCTAGTGCTGATAT------------TGGCTCAGGCCATACTGGCATTACTGG---TG
ACAATGTGGAGACCTTGAATG--AGGATCTCCTTGAGATACTGAGTCGTGAACGTGTTAA
CA-----TTAACATTGTTGGCGATTTTCATTTGAATGAAGAGGTTGCCATCATTTTGGCA
TCTTTCTCTGCTTCTACAAGTGCCTTTATTGACACTATAAAGAGTCTTGATTACAAGTCT
TTCAAAACCATTGTTGAGTCCTGCGGTAACTATAA------AGTTACCAAGGGAAAGCCC
GTAAAAGGTGCTTGGAACATTGGACA---------ACAGAGATCAGTTTTAACACCACTG
TGTGGTTTTCCCTCACAGGCT---GCTGGTGTTATCAGATCAATTTTTGCGCGCACACTT
GATGCAGCAAACCACTCAATT--------CCTGATTTGCAAAGAGCAGCTGTCACCATAC
TTGATGGTATTTCTGAACAGTCATTACGTCTTGTCGACGCCATGGTTTATACTTC---AG
ACCTGCTCACCAACAGTGTCATTATTATGGCATATGTAACTGGTGGTCTTGTAC------
----------AACAGACTTCTCAGTGGTT--GTCTAATCTTTTGGGC---ACTACTGTTG
AAAAACT--CAGGCCTAT-CTTTGAATGGATTGAGGCGAAACTTAGTGCAGGAGTTGAAT
TTCTCAAGGATGCTTGGGA-----------GATTCTCAAATTTCT-CATTACAGGTGTTT
TTGACATCGTCAAGGGTCAAATACAGGTTGCT-TCAGATAACATCAAGGATTGTGTAAAA
TGCTTCATTGA-TGTTGTTAACAAGGCACTCGAAATGTGCATTGATCAAGTCACTATCGC
TGGCGCAAAGTTGCGATCACTCAACTTAGGTGAAGTCTTCATCGCTCAAAGCAAGGGACT
TTACCGTCAGTGTATACGTGGCAAGGAGCAGCTGCAACTACTCATGCCTCTTAAGGCACC
AAAA----GAAGTAACCTTTCTTGAAGGTGATTCACATGACACAGTACTTACCTCTGAGG
AGGTTG----TTCTCAAGAACGGTGA----ACTCGAAGCACTCGAGACGCCCGTTGATAG
CTTCACAAATGGAGCTATC------------GTTGGCACACCAGTCTGTGTAA-------
--------ATGGCCTCATGCTCTTAGAGATTAAGGA--------------CAAAGAACAA
TACTG---CGCATTGTCTCCTGGTT----TACTGGCTA-----CAAACAATGTCTTTCGC
TTAAAAGGGGGTGCACCAATTAAAGGTGTAACCTTTGGAGAAGATACTGTTTGGGAAGTT
CAAGGTTACAAGAATGTGAGAATCACATTTGAGCTTGATGAACGTGTTGACAAAGTGCTT
AATGAAAAGTGCTCTGTCTACACTGTTGAATCCGGTACCGAAGTTACTGAGTTTGCATGT
GTTGTAGCAGAGGCTGTTGTGAAGACTTTACAACCAGTTTCTGATCTCCTTACCAACAT-
--------------------GGGTATTGATCTTGATGAGTGGAGTGTAGCTACATTCTAC
TTATTTGATGATGCTGGTGAAGAAAACTTTTCATCACGTATGTATTGTTCCTTTTACCCT
CCAGATGAGGAAGAAGAGGACGATGC------------------AGAGTGTGAGGAAGAA
GAA------ATTGATGAAACCTGTGAACATGAGTACGGTACAGAGGATGATTATCAAGGT
CTCCCTCTGGAATTTGGTGCCTCAGC---TGAAACAGTTCGAGTTGAGGAA---GAAG--
----------------AAGAGGAAGACTGGCTGGATGATACTACTGAGCAATC-------
--------------------------------------------------A---------
---------GAGATTGAGCCAGAACCAGAACC---------------------TACACCT
GAAGAACCAGTT---------AAT---------------CAGTTTACT------------
-GGTTATTTAAAA--CTTACTG------------------------ACAATGTTGCCATT
AAATGTGTTGACATCG-TTAAGGAGGCACAAAGTGCTAATCCTA--------------TG
GTGATTGTAAATGCTGCTAACATACACCTGAAACATGGTGGTGGTGT-AGCAGGTGCACT
CAACAAGGCAACCAATGGTGCCATGCAAAAGGAGAGTGATGATT-ACATTAAGCTAAATG
GCCCTCTTACAGTAGGAGGGTCTTGTTTGCTTTCTGGACATAATCTTGCTAAGAAGTGTC
TGCATGTTGTTGGACCTAACCTAAATGCAGGTGAGGACATCCAGCTTCTTAAGGCAGCAT
ATGAAAATTTCAATTCACAGGACATCTTACTTGCACCATTGTTGTCAGCAGGCATATTTG
GTGCTAAACCACT-TCAGTCTTTACAAGTGTGCGTGCAGACGGTTCGTACACAGGTTTAT
ATTGCAGTCAATGACAAAGCTCTTTATGAGCAGGTTGTCATGGATTATCTTGATAACCTG
AAGCCTAGAGT---------------GGAAGCACCTAAACAAGAGGAGCCACCAAACACA
GAAGATTCCAAAACTGAGG------------------------AGAAATCTGTCGTACAG
AAGCCTGTCGATGTGAAGCCAAAAATTAAGGCCTGCATTGATGAGGTTAC----CACAAC
ACTGGAAG----AAACTAAGTTTCTTACCAATAAGTTACTCTTGTTTGCTGATATCAATG
GTAAGCTTTACCATGATTCTCAGAACATGCTTAGAGGTGAAGATATGTCTTTCCTTGAGA
AGGATGCACCTTAC-----ATGGTAGGTGATGTTATCA--------CTAGTGGTGATATC
ACTTGTGTTGTAATACCCTCCAAAAAGGCTGGTGGCACTACTGAGATGCTCTCAAGAGCT
TTGAAGAAAGTGCCAGTTGATGAGTATATAACCACGTACCCTGGACAAGGATGTGCTGGT
TATACACTTGAGGAAGCTAAGACTGCTCTTAAGAAATGCAAATCTGCATTTTATGTACTA
CCTTCAGAAGCACCTAATGCTAAGGAAGAGATTCTAGGAACTGTATCCTGGAATTTGAGA
GAAATGCTTGCTCATGCTGAAGAGACAAGAAAATTAATGCCTATATGCATGGATGTTAGA
GCCATAATGGCAACCATCCAACGTAAGTATAAAGGAATTAAAATTCAAGAGGGCATCGTT
GACTATGGTGTCC-GATTCTTCTTTTATACTAGTAAAGAGCCTGTAGCTTCTATTATTAC
GAAGCTGAACTCTCTAAATGAGCCGCTTGTCACAATGCCAATTGGTTATGTGACACATGG
TTTTAATCTTGAAGAGGCTGCGCGCTGTATGCGTTCTCTTAAAGCTCCTGCCGTAGTGTC
AGTATCATCACCAGATGCTGTTACTACATATAATGGATACCTCACTTCGTCATCAAAGAC
ATCTGAGGAGCACTTTGTAGAAACAGTTTCTTTGGCTGGCTCTTACAGAGATTGGTCCTA
TTCAGGACAGCGTACAGAGTTAGGTGTTGAATTTCTTAAGCGTGGTGACAAAATTGTGTA
CCACACTCTGGAGAGCCCCGTCGAGTTTCATCTTGACGGTGAGGTTCTTTCACTTGACAA
ACTAAAGAGTCTCTTATCCCTGCGGGAGGTTAAGACTATAAAAGTGTTCACAACTGTGGA
CAACACTAATCTCCACACACAGCTTGTGGATATGTCTATGACATATGGACAGCAGTTTGG
TCCAACATACTTGGATGGTGCTGATGTTACAAAAATTAAACCTCATGTAAATCATGAGGG
TAAGACTTTCTTTGTA---------CTACCTAGTGATGACACACTACGTAGTGAAGCTTT
C---GAGTACTACCATACTCTTGATGAGAGTTTTCTTGGTAGGTACATGTCTGCTTTAAA
CCACA-CAAAGAAATGGAAATTTCCTCAAGTTGGTGGTTTAACTTCAATTAAATGGGCTG
ATAACAATTGTTATTTGTCTAGTGTTTTATTAGCACTTCA---ACAGCTTGAAGTCAAAT
TCAATGCACCAGCACTTCAAGAGGCTTATTATAGAGCCCGTGCTGGTGATGCTGCTAACT
TTTGTGCACTCATACTCGCTTACAGTAATAAAACTGTTGGCGAGCTTGGTGATGTCAGAG
AAACTATGACCCATCTTCTACAGC--------ATGCTAATTTGGAATCTGCAAAGCG---
AGTTCTTAATGTGGTGTGTAAACATTGTGGTCAGAAAACTACTACCTTAACGGGTGTAGA
AGCTGTGATGTATATGGGTACTCTATCTTATGATAATCTTAAGACAGGTGTTTCCATTCC
ATGTGT------GTGTGGTCGTGATGCTACACAATATCTAGTACAACAAGAGTCTTCTTT
TGTTATGATGTCTGCACCACCTGCTGAGTATAAATTACAG--------CAAGGTACATTC
TTATGTGCGAATGAGTACACT---GGTAACTATCAGTG----TGGTCATTACACTCATAT
AACTGCTAAGGAGACCCTCTATCGTATTGACGGAGCTCACC----TTACAAAGATGTCAG
AGTACAAAGGACCAGTGACTGATG---TTTTCTACAAGGAAACATCTTACACTA-CAACC
ATCAAGCCTGTGTCGTATAAACTCGATGGAGTTACTTACACAGAGATTGAACCAAAATTG
GATGGGTATTATAAAAAGGATAATGCTTACTATACA---GAGCAGCCTATAGACCTTGTA
CCAACTCAACCATTACCAAATGCGAGTTTTGATAATTTCAAACTCACATGTTCTAACACA
AAATTTGCTGATGA---------------TTTAAATCAAAT------GACAGGCTTCACA
AAGCCAGCTTCACGAGAGCTATCTGTCAC-ATTCTTCCCAGACTTGAATGGCGATGTAGT
GGCTATTGACTATAGACACTATTCAGCGAGTTTCAAGAAAGGTGCTAAATTACTGCATAA
GCCAATTGTTTGGCACATTAACCAGGCTACAACCAAGACAACGTTCAA------------
-----------ACCAAACACTTGGTG--------------------------TTTACG--
-TTGTCTTTGGAGTACAAAGCCAGTAGATACTTCAAATTCATTTGAAGTTCTGGCAGTAG
AAGACACACAAGGAATGGACAATCTTGCTTGTGAAAGTCAAC--AACCCACCTCTGAAGA
A-------------GTAGTGGAAAATCCTACCATACAGAAGGAAGTCATAGAGTGT----
-GACGTGAAAACTACCGAAGTTGTAGGCAATGTCATACTTAAACCATCAGATGAAGGTG-
TTAAAG--------------------------TAACACAA----GAGTTAGGTCATGAGG
ATCTTATGGCTGCTTATG-----TGGAAAACACAAGC---ATTACCATTAAGAAACCTAA
TGAGCTTTCACTAGCCTTAGGTTTAAAAACAATTGCCACTCATGGTATTGCTGCAATTAA
TAGTGTTCCTTGGAGTAAAATTTTGGCTTATGTCAAACCATTCTTAGGACAAGCAGCAAT
TACAACATCAAATTGCGCTAAGAGATTAGCACAACGTGTGTTTAACAATTATATGCCTTA
TGTGTTTACATTATTGTTCCAATTGTGTACTTTTACTAAAAGTACCAATTCTAGAATTAG
AGCTTCACTACCTACAACTATTGCTAAAAATAGTGTT----AAGAGTGTTGC--------
---TAAATTATGTTTGGAT--GCCGGCATTAATTA-TGTGAAGTCACCCAAA------TT
TTCTAAATTGTTCACAATCGCTATGTGGCTAT-TGTTGTTAAGTATTTGCTTAGGTTCTC
TAA--TCTGTGTAACTGCTGCTTT------TGGTGTAC----------------------
-----TCTTATCTAATTTTGGTGCTCCTTCTTATTGTAATGGCGTTAGAGAATTGTAT--
-CTTAATTCGTCTAACGTTACTACTATGGATTTCTGTGAAG---GTTCTTTTCCTTGCAG
CATTTGTTTAAGTGGATTAGACTCCCTTGATTCTTATCCAGCTCTTGAAACCATTCA---
-------GGTGACGAT-TTCATCGTACAAGCTAGACTTGACAATTTTAGGTCTGGCCGCT
GAGTGGGTTTTGGCATATATGTTGTTCACAAAATTCTTTTATTTATTAGGTCTTTCAGCT
ATAATGCAGGTGTTCTTTGGC-----------TATTT------TGCTAGTCATTTCATCA
GCAATTCTTGGCTCATGTGGTTTATCATTAGTATTGTACAAATGGCACCCGTTTCTGCAA
TGGTTAGGATGTACATCTTCTTTGCTTCTTTCTACTACATATGGAAGAGCTATGTTCATA
TCATGGATGGTTGCACCTCTTCGACTTGCATGATGTGCTATAAGCGCAATCGTGCCACAC
GCGTTGAGTGTACAACTATTGTTAATGGCATGAAGAGATCTTTCTATGTCTATGCAAATG
GAGGCCGTGGCTTCTGCAAGACTCACAATTGGAATTGTCTCAATTGTGACACATTTTGCA
CTGGT-AGTACATTCATTAGTGATGAAGTTGCTCGTGATTTGTCACTCCAGTTTAA--AA
GACCAATCAACCATACTGACCAGTCATCGTATATAGTTGATAGTGTTGCTGTGAAAAATG
GCGCGCTTCACATCTACTTTGACAAGGCTGGTCAAAAGACATATGAGAGACATCCGCTCT
CCCATTTTGTCAATTTAGACAATTTGAGAGCTAA---------CAACACTAAAGGTTCAC
TGCCTATTAATGTCATAGTTTTTGATGGCAAGTCCAAATGCG---ACGAGTCTGCTTCTA
AGTCTGCTTCTGTGTACTACAGTCAGCTGATGTGCCAACCTATTCTGTTGCTTGACCAAG
CTCTTGTATCAGACGTTGGAGATAGTACTGAAGTTTCCGTTAAGATGTTTGATGCTTATG
TCGACACCTTTTCAGCAACTTTTAGTGTTCCTATGGAAAAACTTAAGGCACTTGTTGCTA
CAGCTCACAGCGAGTTAGCAAAGGGTGTAGCTTTAGATGGTGTCCTTTCTACATTCGTGT
CAGCTGCCC---GACAAGGTGTTGTTGATACCGATGTTGACACAAAGGATGTTATTGAAT
GTCTCAAACTTTCACATCACTCTGACTTAGAAGTGACAGGTGACAGTTGTAACAATTTCA
TGCTCACCTATAATAAGGTTGAAAACATGACGCCCAGAGATCTTGGCGCATGTATTGACT
GTAATGCAAGGCATATCAATGCCCAAGTAGCAAAAAGTCACAATGTTTCACTCATCTGGA
ATGTAAAAGACTACATGTCTTTATCTGAACAGCTGCGTAAACAAATTCGTAGTGCTGCCA
AGAAGAACAACATACCTTTTAGACTAACTTGTGCTACAACTAGACAGGTTGTCAATGTCA
TAACTACTAAAATCTCACTCAAGGGTGGTAAGATTGTTAG---------TACTTGTTTTA
AACTTATGCTTAAGGCCACATTATTG---TGCGTTCTTGCTGCATTGGTT----------
-TGTTATATACGTTATGCCAG----TACATACATTGTCAAT---CCATGATGG---TTAC
ACAAATGAAATCATTGGTTACAAAGCCATTCAGGATGGTGTCACTCGTGACATCATTTCT
ACTGATGATTGTTTTGCAAATAAACATGCTGGTTTTGACGC-ATGGTTTAGCCAGCG---
TGGTGGTTCATACAAAAATGACAAAAGCTGCCCTGTAGTAGCTGCTATCATTACAAGAGA
GATTGGTTTCATAGTGCCTGGCTTACCGGGTACTGTGCTGAGAGCAATCAAT--GGTGAC
TTCTTGCATTTTCTACCTCGTGTTTTTAGTGCTGTTGGCAACATTTGCTACACACCTTCC
AAACTCATTGAGTATAGTGATTTTGCTACCTCTGCTTGCGTTCTTGCTGCTGAGTGTACA
ATTTTTAAGGATGCTATGGGCAAACCTGTGCCATATTGTTATGACACTAATTTGCTAGAG
GGTTCTATTTCTTATAGTGAGCTTCGTCCAGACACTCGTTATGTGCTTATGGATGGTTCC
A---TCATACAGTTTCCTAACACTTACCTGGAGGGTTCTGTTAGAGTAGTAACAACTTTT
GATGCTGAGTACTGTAGACATGGTACATGCGAAAGGTCAGAAGTAGGTATTTGCCTATCT
ACCAGTGGTAGATGGGTTCTTAATAATGAGCATTACAGAGCTCTATCAGGAGTTTTCTGT
GGTGTTGATGCGATGAATCTCATAGCTAA-CATCTTTACTCCTCTTGTGCAACCTGTGGG
TGCTTTAGATGTGTCTGCTCTAGTAGTGGCTGGTGGTATTATTGCCATATTGGTGACTTG
TGCTGCCTACTACTTTATGAAATTCAGACGTGTTTTTGGTGAGTACAACCA------TGT
TGTTGCTGCTAATGCACTTTTGTTTTTGATGTCTTTCAC-TATACTCTGTCTGGTACCAG
CTTACAGCTTTCTGCCGGGAGTCTACTCAGTCTTTTACTTGTACTTGACATTCTATTTCA
CCAATGATGTTTCATTCTTGGCTCACCTTCAATGGTTTGCCATGTTTTCTCCTATTGTGC
CTTTTTGGATAACAGCAATCTATGTATTCTGTATTTCTCTGAAGCACTGCCATTGGTTCT
TTA-ACAACTATCTTAGGAAAAGAGT---CATGTTTAATGGAGTTACATTTA---GTACC
TTCGAGGAGGCTGCTTTGTGTACCTTTTTGCTCAACAAGGAAATGTACCTAAAATTGCGT
AGCGAGACACTGTTGCCACTTACACAGTATAACAGGTATCTTGCTCTATATAACAAGTAC
AAGTATTTCAGTGGAGCCTTAGATACTACCAGCTATCGTGAAGCAGCTTGCTGCCACTTA
GCAAAGGCTCTAAATGACTTTAGCAACTCAGGTGCTGATGTTCTCTACCAACCACCACAG
ACATCAATCACTTCTGCTGTTCTGCAGAGTGGTTTTAGGAAAATGGCATTCCCGTCAGGC
AAAGTTGAAGGGTGCATGGTACAAGTAACCTGTGGAACTACAACTCTTAATGGATTGTGG
TTGGATGACACAGTATACTGTCCAAGACATGTCATTTGCACAGCAGAAGACATGCTTAAT
CCTAACTATGAAGATCTGCTCATTCGCAAATCCAACCATAGCTTTCTTGTTCAGGCTGGC
AATG----TTCAAC-----TTCGTGTTATTGGCCATTCTATGCAAAATTGTCTGCTTAGG
CTTAAAGTTGATACTTCTAACCCTAAGACACCCAAGTATAAATTTGTCCGTATCCAACCT
GGTCAAACATTTTCAGTTCTAGCATGCTACAATGGTTCACCATCTGGT--GTTTATCAGT
GTGCCATGAGACCTAATCATACCATTAAAGGTTCTTTCCTTAATGGATCATGTGGTAGTG
TTGGTTTTAACATTGATTATGATTGCGTGTCTTTCTGCTATATGCATCATATGGAGCTTC
CAACAGGAGTACACGCTGGTACTGACTTAGAAGGTAAATTCTATGGTCCATTTGTTGACA
GACAAACTGCACAGGCTGCAGGTACAGACACAACCATAACATTAAATGTTTTGGCATGGC
TGTATGCTGCTGTTATCAATGGTGATAGGTGGTTTCTTAATAGATTCACCACTA------
---CTTTGAATGACTTTAACCTTGTGGCAATGAAGTACAACTA------TGAACCT-TTG
ACACAAGATCATGTTGACATATTGGGACCTCTTTCTGCTCAAACAGGAATTGCCGTCTTA
GATATGTGTGCTGCTTTGAAAG----AGCTGCTGCAGAATGGTATGAATGGTCGTACTAT
CCTTGGTAGCACTATTTTAGAAGATGAGTTTACACCATTTGATGTTGTTAGACAATGCTC
TGGTGTTACCTTCCAAGGTAAGTTCAAGAAAATTGTTAAGGGCACTCATCATTGGATGCT
TTTAACTTTCTTGACATCACTATTGATTCTTGTTCAAAGTACACAGTGGTCACTGTTTTT
CTTTGTTTACGAGAATGCTTTCTTGCCATTTACTCTTGGTATTA-TGGCAATTGCTGCAT
GTGCTATGCTGCTTGTTAAGCATAAGCACGCATTCTTGTGCTTGTTTCTGTTACCTTCTC
TTGCAACAGTTGCTTACTTTAATATGGTCTACATGCCTGCTAGCTGGGTGATGCGTATCA
TGACATGGCTTGAATTGGCTG-ACACTAGCTTGTC--------TGGTTATAGGCTTAAGG
ATTGTGTT-------ATGTATGCTTCAG-----CTTTAGTTTTGCTTATTCTCATGAC-A
GCTCGCACTGTTTATGATGATGCTGCTAGACGTGTT---TGGACACTGATG-AATGTCAT
TACACTTGTTTACAAAGTCTACTATGGTAATGCTTTAGATCAAGCTATTTCCATGTGGGC
CTTAGTTATTTCTGTAACCTCTAACTATTCTGGT---GTCGTTACGACTATCATGTTTTT
AGCTAGAGCTATAGTGTTTGTGTGTGTTGAGTATAACCCATTGTTATTTATTACTGGCAA
CACCTTACAGTGTATC-----------ATGCTTGTT-TATTGT-----TTCTTAGGCTAT
TGTTGCTGCTGCTACTTTGGCCTTTTCTGTTTACTCAACCGTTACTTCAGGCTTACTCTT
GGTGTTTATGACTACTTGGTCTCTACACAAGAATTTAGGTATATGAACTCCCAGGGGCTT
TTGCCTCCTAAGAGTAGTATTGATGCTTTCAAGCTTAACATTAAGTTGTTGGGTATTGGA
GGTAAACCATGTATCAAGGTTGCTACTGTACAGTCTAAAATGTCTGACGTAAAGTGCACA
TCTGTGGTA----CTGCTCTCGGTTCTTCAACA-----ACTTAGAGTAGAGTCATCTTCT
AAATTGTGGGCACAATGTGTACAACTCCACAATGATATTCTTCTTGCAAAAGACACAACT
GAAGCTTTCGAGAAGATGGTTTCTCTTTTGTCTGTTTTGCTATCCATGCAGGGTGCTGTA
GACATTAATAGGTTGTGCGAGGAAATGCTCGATAACCGTGCTACTCTTCAGGCTATTGCT
TCAGAATTTAGTTCTTTACCATCATATGCCGCTTATGCCACTGCCCAGGAGGCCTATGAG
CAGGCTGTAGCTAATGGTGA---TTCTGAAGTCGTTCTCAAAAAGTTAAAGAAATCTTTG
AATGTGGCTAAATCTGAGTTTGACCGTGATGCTGCCATGCAACGCAAGTTGGAAAAGATG
GCAGATCAGGCTATGACCCAAATGTACAAACAGGCAAGATCTGAGGACAAGAGGGCAAAA
GTAACTAGTGCTATGCAAACAAT-GCTCTTCACTATGCTTAGGAAGCTTGATAATGATGC
ACTTAACAACATTATCAACAATGCGCGTGATGGTTGTGTTCCACTCAACATCATACCATT
GACTACAGCAGCCAAACTCATGGTTGTTGTCCCTGATTATGGTACCTACAAGAACACTTG
TGATGGTAACACCT-------TTACATATGCATCTGCACTCTGGGAAATCCAGCAAGTTG
TTGATGCGGATAGCAAGCATGTTCAACTTAGTGAAATTAACATGGACAATTCACCAAATT
TGGCTTGGCCTCTTATTGTT-ACAGCTCTAAG--AGCCAACTCAGCTGTTAAACTACAGA
ATAATGAACTGAGTCCAGTAGCACTACGACAGATGTCCTGTGCGGCTGGTACCACACAAA
CAGCTTGTACTGATGACAATGCACTTGCCTACTATAACAATTCGAAGGGAGGTAGGTTTG
TGCTGGCATTACTATCAGACCACCAAGATCTCAAATGGGCTAGATTCCCTAAGAGTGATG
GTACAGGTACAATTTACACAGAACTGGAACCACCTTGTAGGTTTGTTACAGACACACCAA
AAGGGCCTAAAGTGAAATACTTGTACTTCATCAAAGGCTTAAACAACCTAAATAGAGGTA
TGGTGCTGGGCAGTTTAGCTGCTACAGTACGTCTTCAGGCTGGAAATGCTACAGAAGTAC
CTGCCCATTCAGACTGTGATTTCCTTCTGTGCTTTTGCAGTAGACCCTGGTCAAGCATAT
AAGGATTACCTAGCAAGTGGAGGACAACCAATCACCAACTGTGTGAAGATGTTGTGTACA
CACACTGGTACAGGACAGGCAATTACTGTAACACCAGAAGCTAACATGGACCAAGAGTCC
TTTGGTGGTGCTTCATGTTGTCTGTATTGTAGATGCCACATTGACCATCCAAATCCTAAA
GGATTCTGTGACTTGAAAGGTAAGTACGTCCAAATACCTACCACTTGTGCTAATGACCCA
GTGGGTTTTACACTTAGAAACACAGTCTGTACCGTCTGCGGAATGTGGAAAGGTTATGGC
TGTAGTTGTGACCAACTC---CGCGAACCCTTGATGCAGTCTGCGGATGCATCTAACGTT
TTTAAACGGGTTTGCGGTGTAAGTGCA---GCCCGTCTTACACCGTGCGGCACAGGCACT
AGTACTGATGTCTGTCTACAGGGCATTTTGATATTTACAAC------GAAAAAGTTGCTG
GTTTTGCAAAGTTCCTAAAAACTAATTGCTGTCGCTTCCAGGAGAAGGATGAGGAAGGCA
ATTTATTAGACTCTTACTTTGTAGTTAAGAGGCATACTATGTCTAACTACCAACATGAAG
AGACTATTTATAACTTGGTTAAAGATTGTCCAGCGGTTGCTGTCCATGACTTTTTCAAGT
TTAGAGTAGATGGTGACATGGTACCACATATATCACGTCAGCGTCTAACTAAATACACAA
TGGCTGATTTAGTCTATGCTCTACGTCATTTTGATGAGGGTAATTGTGATACATTAAAAG
AAATACTCGTCACATACAATTGCTGTGATGATGATTATTTCAATAAGAAGGATTGGTATG
ACTTCGTAGAGAATCCTGACATCTTACGCGTATATGCTAACTTAGGTGAGCGTGTACGCC
AATCATTATTAAAGACTGTACAATTCTGCGATGCTATGCGTGATGCAGGCATTGTAGGCG
TACTGACATTAGATAATCAGGATCTTAATGGGAACTGGTACGATTTCGGTGATTTCGAAC
AAGTAGCACCAGGCTGCGGAGTTCCTATTGTGGATTCATATTACTCATTGCTGATGCCCA
TCCTCACTTTGACTAGGGCATTGGCTGCTGAGTCCCATATGGATGCTGATCTCGCAAAAC
CACTTATTAAGTGG-GATTTGCTGAAATATGATTTTACGGAAGAGAGACTTTGTCTCTTC
GACCGTTATTTTAAATATTGGGACCAGACATACCATCCCAATTGTATTAACTGTTTGGAT
GATAGGTGTATCCTTCATTGTGCAAACTTTAATGTGTTATTTTCTACTGTGTTTCCACCT
ACAAGTTTTGGACCACTAGTAAGAAAAATATTTGTAGATGGTGTTCCTTTTGTTGTTTCA
ACTGGATACCATTTTCGTGAGTTAGGAGTCGTACATAATCAGGATGTAAACTTACATAGC
TCGCGTCTCAGTTTCAAGGAACTTTTAGTGTATGCTGCTGATCCAGCTATGCATGCAGCT
TCTGGCAATTTATTGCTAGATAAACGCACTACATGCTTTTCAGTAGCTGCACTAACAAAC
AATGTTGCTTTTCAAACTGTCAAACCCGGTAATTTTAATAAAGACTTTTATGACTTTGCT
GTGTCTAAAGGTTTCTTTAAGGAAGGAAGTTCTGTTGAACTAAAACACTTCTTCTTTGCT
CAGGATGGCAACGCTGCTATCAGTGATTATGACTATTATCGTTATAATCTGCCAACAATG
TGTGATATCAGACAACTCCTATTCGTAGTTGAAGTTGTTGATAAATACTTTGATTGTTAC
GATGGTGGCTGTATTAATGCCAACCAAGTAATCGTTAACAATCTGGATAAATCAGCTGGT
TTCCCATTTAATAAATGGGGTAAGGCTAGACTTTATTATGACTCAATGAGTTATGAGGAT
CAAGATGCACTTTTCGCGTATACTAAGCGTAATGTCATCCCTACTATAACTCTAATGAAT
CTTAAGTATGCCATTAGTGCAAAGAATAGAGCTCGCACCGTAGCTGGTGT----------
--CTCTATCTGTAGTAC-TATG--------ACAAATAGACAGTTTCA---TCAGAAATT-
------------------------------------------ATTGAAGTCAATAG----
--CCGCCACTA------GAGGAGCTA-------CTGTGGTAATTGGAACAAGC-------
-------------------AAGTTTTACGGTGGCTGGCATAATATGTTAAAAACTGTTTA
CAGTGATGTAGAAACTCCACACCTTATGGGTTGGGATTATCCAAAATGTGACAGAGCCAT
GCCTAACATGCTTAGGATAATGGCCTCTCTTGTTCTTGCTCGCAAACATAACACTTGCTG
TAACTTATCACACCGTTTCTACAGGTTAGCTAACGAGTGTGCGCAAGTATTAAGTGAGAT
GGTCATGTGTGGCGGCTCACTATATGTTAAACCAGGTGGAACATCATCCGGTGATGCTAC
AACTGCTTATGCTAATAGTGTCTTTAACATTTGTCAAGCTGTTACAGCCAATGTAAATGC
ACTTCTTTCAACTGATGGTAATAAGATAGCTGACAAGTATGTCCGC-ATCTACAACACAG
GCTCTATGAGTGTCTCTATATGAAATAGGGATGTTGATCATGAATTCGTGGATGAGTTTT
ACGCTTACCTGCGTAAACATTTCTCCATGATGATTCTTTCTGATGATGCCGTTGTGTGCT
ATAACAGTAACTATGCGGCTCAAGGTTTAGTAGCTAGCATTAAGAACTTTAAGGCAGTTC
TTTATTATCAAAATAATGTGTTCATGTCTGAGGCAAAATGTTGGACTGAGACTGACCTTA
CTAAAGGACCTCACGAATTTTGCTCACAGCATACAATGCTAGTTAAACAAGGAGATGATT
ACGTGTACCTGCCTTACCCAGATCCATCAAGAATATTAGGCGCAGGCTGTTTTGTCGATG
ATATTGTCAAAACAGATGGTACACTTATGATTGAAAGGTTCGTGTCACTGGCTATTGATG
CTTACCCACTTACAAAACATCCTAATCAGGAGTATGCTGATGTCTTTCACTTGTATTTAC
AATACATTAGAAAGTTACATGATGAGCTTACTGGCCACATGTTGGACATGTATTCCGTAA
TGCTAACTAATGATAACACCTCACGGTACTGGGAACCTGAGTTTTATGAGGCTATGTACA
CACCACATACAGTCTTGCAGGCTGTAGGTGCTTGTGTATTGTGCAATTCACAGACTTCAC
TTCGTTGCGGTGCCTGTATTAGGAGACCATTCCTATGTTGCAAGTGCTGCTATGACCATG
TCATTTCAACATCACACAAATTAGTGTTGTCTGTTAATCCCTATGTTTGCAATGCCCCAG
GTTGTGATGTCACTGATGTGACACAACTGTATCTAGGAGGTATGAGCTATTATTGCAAGT
CACAT-AAGCCTCCCATTAGTTTTCCATTATGTGCTAATGGTCAGGTTTTTGGTTTATAC
AAAAACACATGTGTAGGCAGTGACAATGTCACTGACTTCAATGCGATAGCAACATGTGAT
TGGACTAATGCTGGCGATTACATACTTGCCAACACTTGTACTGAGAGACTCAAGCTTTTC
GCAGCAGAAACGCTCAAAGCCACTGAGGAAACATTTAAGCTGTCATATGGTATTGCCACT
GTACGCGAAGTACTCTCTGACAGAGAATTGCATCTTTCATGGGAGGTTGGAAAACCTAGA
CCACCATTGAACAGAAACTATGTCTTTACTGGTTACCGTGTAACTAAAAATAGTAAAGTA
CAGATTGGAGAGTACACCTTTGAAAAAGGTGACTATGGTGATGCTGTTGTGTACAGAGGT
ACTACGACATACAAGTTGAATGTTGGTGATTACTTTGTGTTGACATCTCACACTGTAATG
CCACTTAGTGCACCTACTCTAGTGCC-ACAAGAGCACTATGTGAGAATTACTGGCTTGTA
CCCAACACTCAACATCTCAGATGAGTTTTCTAGCAATGTTGCAAATTATCAAAAGGTCGG
CATGCAAAAGTACTCTACACTCCAAGGACCACCTGGTACTGGTAAGAGTCATTTTGCCAT
CGGACTTGCTCTCTATTACCCATCTGCTCGCATAGTGTATACGGCATGCTCTCATGCAGC
TGTTGATGCCCTATGTGAAAAGGCATTAAAATATTTGCCCATAGATAAATGTAGTAGAAT
CATACCTGCGCGTGCGCGCGTAGAGTGTTTTGATAAATTCAAAGTGAATTCAACACTAGA
ACAGTATGTTTTCTGCACTGTAAATGCATTGCCAGAAACAACTGCTGACATTGTAGTCTT
TGATGAAATCTCTATGGCTACTAATTATGACTTGAGTGTTGTCAATGCTAGACTTCGTGC
-AAAACACTAC-GTCTATATTGGCGATCCTGCTCAATTACCAGCCCCCCGCACATTGCTG
ACTAAAGGCACACTAGAACCAGAATATTTTAATTCAGTGTGCAGACTTATGAAAACAATA
GGTCCAGACATGTTCCTTGGAACTTGTCGCTGTTGTCCTGCTGAAATTGTTGACACTGTG
AGTGCTTTAGTATATGACAATAAGCTAAAAGCACACAAGGA--TAAGTCAGCTCAATGCT
TCAAAATGTTCTACAAAGGTGTTAT-TACAC-ATGATGTTTCATCTGCAATCAACAGACC
TCAAATAGGCGTTGTAAGAGAATTTCTTACACGCAATCCTGCTTGGAGAAAAGCTGTTTT
TATCTCACCTTATAATTCACAGAACGCTGTAGCTTCAAAAATCTTAGGATTGCCTACGCA
GACTGTTGATTCATCACAGGGTTCTGAATATGACTATGTCATATTCACACAAACTACTGA
AACAGCACACTCTTGTAATGTCAACCGCTTCAATGTGGCTATCACAAGGGCAAAAATTGG
CATTTTGTGCATAATGTCTGATAGAGATCTTTATGACAAACTGCAATTTACAAGTCTAGA
AATACCACGTCGCAATGTGGCTACATTACAAG-------CAGAAAATGTAACTGGACTTT
TTAAGGACTGTAGTAAGATCATTACTGGTCTTCATCCTACACAGGCACCTACACACCTCA
GCGTTGATATAAAGTTCAAGAC---TGAAGGATTATGTGTTGACATACCAGGCATACCAA
AGGACATGACCTACCGTAGACTCATCTCTATGATGGGTTTCAAAATGAATTACCAAGTCA
ATGGTTACCCTAATATGTTTATCACCCGCGAAGAAGCTATTCGTCACGTTCGTGCGTGGA
TTGGCTTTGATGTAGAGGGCTGTCATGCAACTAGAGATGCTGTG-GGTACTAACCTACCT
CTCCAGCTAGGATTTTCTACAGGTGTTAACTTAGTAGCTGTACCGACTGGTTATGTTGAC
ACTGAAAATAACACAGAATTCACCAGAGTTAATGCAAAACCTCCACCAGGTGACCAGTTT
AAACATCTTATACCACTCATGTATAAAGGCTTGCCCTGGAATGTAGTGCGTATTAAGATA
GTACAAATGCTCAGTGATACACTGAAAGGATTGTCAGACAGAGTCGTGTTCGTCCTTTGG
GCGCATGGCTTTGAGCTTACATCAATGAAGTACTTTGTCAAGATTGGACCTGAAAGAACG
TGTTGTCTGTGTGACAAACGTGCAACTTGCTTTTCTACTTCATCAGATACTTATGCCTGC
TGGAATCATTCTGTGGGTTTTGACTATGTCTATAACCCATTTATGATTGATGTTCAGCAG
TGGGGCTTTACGGGTAACCTTCAGAGTAACCATGACCAACATTGCCAGGTACATGGAAAT
GCACATGTGGCTAGTTGTGATGCTATCATGACTAGATGTTTAGCAGTCCATGAGTGCTTT
GTTAAGCGCGTTGATTGGTCTGTTGAATACCCTATTATAGGAGATGAACTGAGGGTTAAT
TCTGCTTGCAGAAAAGTACAACACATGGTTGTGAAGTCTGCATTGCTTGCTGATAAGTTT
CCAGTTCTTCATGACATTGGAAATCCAAAGGCTATCAAGTGTGTGCCTCAGGCTGAAGTA
GAATGGAAGTTCTACGATGCTCAGCCATGTAGTGACAAAGCTTACAAAATAGAGGAACTC
TTCTATTCTTATGCTACACATCACGATAAATTCACTGATGGTGTTTGTTTGTTTTGGAAT
TGTAACGTTGATCGTTACCCAGCCAATGCAATTGTGTGTAGGTTTGACACAAGAGTCTTG
TCAAACTTGAACTTACCAGGCTGTGATGGTGGTAGTTTGTATGTGAATAAGCATGCATTC
CACACTCCAGCTTTCGATAAAAGTGCATTTACTAATTTAAAGCAATTGCCTTTCTTTTAC
TATTCTGATAGTCCTTGTGAGTCTCATGGCAAACAAGTAGTGTCG-----GATATTGATT
ATGTTCCACTCAAATCTGCTACGTGTATTACACGATGCAATTTAGGTGGTGCTGTTTGCA
GACACCATGCAAATGAGTACCGACAGTACTTGGATGCATATAATATGATGATTTCTGCTG
GATTTAGCCTATGGATTTACAAACAATTTGATACTTATAACCTGTGGAATACATTTACCA
GGTTACAGAGTTTAGAAAATGTGGCTTATAATGTTGTTAATAAAGGACACTTTGATGGAC
ACGCCGGCGAAGCACCTGTTTCCATCATTAATAATGCTGTTTACACAAAGGTAGATGGTA
TTGATGTGGAGATCTTTGAAAATAAGACAACACTTCCTGTTAATGTTGCATTTGAGCTTT
GGGCTAAGCGTAACATTAAACCAGTGCCAGAGATTAAGATACTCAATAATTTGGGTGTTG
ATA-TCGCTGCTAATACTGTAATCTGGGACTACAAAAGAGAAGCCCCAGCACATGTATCT
ACAATAGGTGTCTGCACAATGACTGACATTGCCAAGAAACCTACTGAGAGTGCTTGTTCT
TCACTTACTGTCTTGTTTGATGGTAGAGTGGAAGGACAGGTAGACCTTTTTAGAAACGCC
CGTAATGGTGTTTTAATAACAGAAGGTTCAGTCAAAGGTCTAACACCTTCAAAGGGACCA
GCACAAGCTAGCGTCAATGG----------------AGTCACATTAATTGGAGAATCAGT
AAAAACACAGTTTAACTACTTTAAGAAAGTAGACGGCATTATTCAACAGTTGCCTGAAAC
CTACTT-TACTCAGAGCAGAGACTTAGAGGATTTTAAGCCCAGATCACAAATGGAAACTG
ACTTTCTCGAGCTCGCTATGGATGAATTCATACAGCGATATAAGCTCGAGGGCTATGCCT
TCGAACACATCGTTTATGGAGATTTCAGTCATGGACAACTTGGCGGTCTTCATTTAATGA
TAGGCTTAGCCAAGCGCTCACAAGATTCACCACTTAAATTAGAGGATTTTATCCCTATGG
ACAGCACAGTG-A---AAAATTACTTCATAACAGATGCGCAAACAGGTTCATCAAAATGT
GTGTGTTCTGTGATTGATCTTTTACTTGATGACTTTGTCGAGATAATAAAGTCACAAGAT
TTGTCAGTGATTTCAAAAGTGGTCAAGGTTACAATTGACTATGCTGAAATTTCATTCATG
CTTTGGTGTAAGGATGGACATGTTGAAACCTTCTACCCAAAACTACAAGCAAGTCAAGCG
TGGCAACCAGGTGTTGCGATGCCTAACTTGTACAAGATGCAAAGAATGCTTCTTGAAAAG
TGTGACCTTCAGAATTATGGTGAAAATGCTGTTATACCAAAAGGAATAATGATGAATGTC
GCAAAGTATACTCAACTGTGTCAATACTTAAATACACTTACTTTAGCTGTACCCTACAAC
ATGAGAGTTATTCACTTTGGTGCTGGCTCTGATAAAGGAGTTGCACCAGGTACAGCTGTG
CTCAGACAATGGTTGCCAACTGGCACACTACTTGTCGATTCAGATCTTAATGACTTCGTC
TCCGACGCAGATTCTACTTTAATTGGAGACTGTGCAACAGTACATA-CGGCTAATAAATG
GGACCTTATTATTAGCGATATGTATGACCCTAGGACCAAACATGTGACAAAAGAGAATGA
CTCTAAAGAAGGGTTTTTCACTTATCTGTGTGGATTTATAAAGCAAAAACTAGCCCTGGG
TGGTTCTATAGCTGTAAAGATAACAGAGCATTCTTGGAATGCTGACCTTTACAAGCTTAT
GGGCCATTTCTCATGGTGGACAGCTTTTGTTACAAATGTAAATGCATCATCATCGGAAGC
ATTTTTAATTGGGGCTAACTATCTTGGCAAGCCGAAGGAACAAATTGATGGCTATACCAT
GCATGCTAACTACATTTTCTGGAGGAACACAAATCCTATCCAGTTGTCTTCCTATTCACT
CTTTGACATGAGCAAATTTCCTCTTAAATTAAGAGGAACTGCTGTAATGTCTCTTAAGGA
GAATCAAATCAATGATATGATTTATTCTCTTCTGGAAAAAGGTAGGCTTATCATTAGAGA
AAACAACAGAGTTGTGGTTTCAAGTGATATTCTTGTTAACAACTAAACGAA---------
--------C------ATGTTTATTTTCTTATTATT------------------TCTTACT
CTCACTAGTGGTAGTGACCTTGACCGGTG-------------CACCACTTTTGATGATGT
TCAAG--------------CTCCTAATTACACTCAACATA------CTTCATCTATGAGG
GGGGTTTACTATCCTGATGAAATTTTTAGATCAGACACTCTTTATTTAA-----------
-CTCAGGATTTATTTCTTCCATTTTATTCTAATGTTACAGGGTTTCATACTA--------
----------------TTAATCAT------ACGTTTGGCAACCCTGTCATACCTTTTAAG
GATGGTATTTATTTTGCTGCCACA----GAGAAATCAAATGTTGTCCGTGGTTGGGTTT-
----TTGGTTCTACCATGAACAACAAGT----CACAGTCGGTGATTATTATTAACAATTC
TACTAATGTTGTTATACGAGCATGTAACTTTGAATTGTGTGACAACCCTTTCTTTGCTGT
TTCTAAACCCATGGGTACACAGACA------------CATACTATGATATTCGATAATGC
ATTTAAT---TGCACTTTCGAGTACATATCTGATGCCTTTTCGCTTGA---TGTTTCAGA
AAAGTCAGGT---------AATTTTAAACACTTACGAGAGTTTGTGTTTAAAAATAAAGA
TGGGTTTCTCTATGTTTATAAGGGCTATCAACCTATAGATGTAG-------------TTC
GTGATCTACCTTCTGGTTTTAACACTTTGAAAC---------------------------
CTATTTTTAAGTTGCCTCTTGGTAT-----TAACATTACAAATTTTAGAGCCATTCTTAC
AGCCTTTTCA------CCTGCTCAAGACATT------------TGGGGCACGTCAGCTGC
AGCCTATTTTGTTGGCTATTTAAAGCCAACTACATTTATGCTCAAGTATGATGAAAATGG
TACAATCACAGATGCTGTTGATTGTTCTCAAAATCCACTTGCTGAACTCAAATGCTCTGT
TAAGAGCTTTGAGATTGACAAAGGAATTTACCAGACCTCTAATTTCAGGGTTGTTCCCTC
AGGAGATGTTGTGAGATTCCCTAATATTACAAACTTGTGTCCTTTTGGAGAGGTTTTTAA
TGCTACTAAATTCCCTTCTGTCTATGCATGGGA--------GAGAAAAAAAATTTC---T
AATTG--TGTTGCTGATT---ACTCTGTGCTCTACAACTCAACATTTTTTTCAAC-----
----CTTTAAGTGTTATGGCGTTTCTGCCAC-TAAGTTGAATG-ATCTTTGCTTCTCCAA
TGTCTATGCAGATTCTTTTGTAGTCAAGGGAGATGATGTAAGACAAATAGCGCCAGGACA
A----ACTGGTGTTATTGCTGATTATAATTATAAATTGCC---AGATGATTTCATGGGTT
GTGTCCTTGCTTGGAATACTAGGAACATTGATGCTACTTCAAC---TGGTAATTATAATT
ATAAATATAGGTATCTTAG----------ACATGGCAAGCTTAGGC-CCTTTGAGAGAGA
CATATCTAATGTGCCTTTCTCCCCTGATGGCAAACCTTGCACCCCACCTGCTCTTAATTG
TTATTGGCCATTAAAT------------------GATTATGGTT------------TTTA
CACCACTACTGGCATTGGCTACCAACCTTACA-GAGTTGTAGTACTTTCTTTTGAACTTT
TAAATGCACCGGCCACG--------------------GTTTGTGGACCAAAATTATCCAC
TGACCTTATTAAGAACCAGTGTGTCAATTTTAATTTTAATGGACTCACTGGTACTGGTGT
GTTAACTCCTTCTTCAAAGAGATTTCAACCATTT-----CAACAATTTGGCCGTGATGTT
TCTGATTTCACTGATTCCGTTCGAGATCCTAAAACATCTGAAATATTAGACATTTCACCT
TGCTCTTTTGGGGGTGTAAGTGT---------AATTACACCTGGAACAAATGCTTCATCT
GAAGTTGCTGTTCTATATCAAGATGTTAACTGCACTGATGTTTCTACAGCAAT-------
-----TCATGCAGATCAACTCACACCAGCTTGGCGCATATATTCTACTGGAAACAATGTA
TTCCAGACTCAAGCAGGCTGTCTTATAGGAGCTGAGCATGTCGACACTTCTT--------
-ATGAGT-GCGACATTCCTATTGGAGCTGGCATTTGTGCTAGTTACCATAC--AGTTTCT
TTATT----------ACGTAGTACTAGCCAAAAATCTAT--TGTGGCTT---------AT
ACTATGT----CTTTAGGTG---------CTGATAGT----------T---CAATTGCTT
ACTCTAATAACACCATT------------------------------------GCTATAC
CTACTAACTTTTCAATTAGCATTACTACAGAAGT-AATGCCTGTTTCTATGGCTAAAACC
TCCGTAGAT---TGTAATATG-TACATCTGCGGAGATTCTACTGA----ATGTG--CTAA
TTTGCTTCTCCAA-------------TATGGTAGCTTTTGCACACAACTAAATCGTGCAC
TCT---CAGGTAT-TGCTGCTGAAC-AGGAT----------CGCAACACACGTGAAGTGT
TCGCTCAAGTCAAACAAATGTACAAAACCCCAACTTTGAAATATTTTGGTGGT---TTTA
ATTTTTCACAAATATTACCT------GACCCT--------------CTAAAGCCAACTAA
GAGGTCTTTTA---TTGAGGACTTGCTCTTTAATA--AGGTGACACTCGCTGAT-GCTGG
CTTCATGAAGCAATATGGC----GAATGCCT------AGGTGATATTAATGCTAGAGATC
TCATTTGTGCGCAGAAGTTCAATGGACTTA-----CAGTGTTGCCACCTCTGCTCACTGA
TGATATGAT--TGCTGCCTACACTGCTGCTCTAGTTAGTGGTACTGCCACTGCTGGATGG
ACATTTGGTGCTGGCGCTGCTCTTCAA--ATACCTTTTGCTATGCAAATGGCATATAGGT
TCAATGGCATTGGAGTTA----CCCAAAATGTT--CTCTATGAGAACCAAAAACAAATCG
CCAACCAATTTAACAAGGCGA----TTAGT--CAAATTCAAGAATCACTTACAACAACAT
CAACTGCATTGGGCAAGCTGCAAGACGTTGTTAACCAGAATGCTCAAGCATTAAACACAC
TTGTTAAACAACTTAGCTCTAATTTTGGTGCAATTTCAAGTGTGCTAAATGATATCCTTT
C--GCGACTTGATAAAGTCGAGGCGGAGGTACAAATTGACAGGTTAATTACAGGCAGACT
TCAAAGC---CTTCAAACCTATGTAACACAACAACTAATCA---GGGCTGCTGAAATCAG
GGCTTCT----GCTAATCTTGCTGCTACTAAAATGTCTGAGTGTGTTCTTGGACAATCAA
AAAGAGTTGACTTTTGTGGAAAGGGCTACCACCTTATGTCCTTCCCACAAGCAGCCCCGC
ATGGTGTTGTCTTCCTACATGTCACGTATGTGCCATCCCAGGAGAGGAACTTCACCACAG
CGCCAGCAATTTGTCATGAAGGCAAAGCATACT----------TCCCTCGTGAAGGTGTT
TTTGTG---TTTAATGGCAC--------TTCTTGGTTTATTACACAGAGGA----ACTTC
TTTTCTCCACAAATAATTACTACAGACAATACATTTGTCTCAGGAAATTGTGATGTCGTT
AT-TGGCATCATTAACAACACAGTTTATGATCCTCT--GCAACCTGAGCTTGACTCA-TT
CAAAGAAGAGCTGGACAAGTACTTCAAAAATCATA-CATCACCAGATGTTGATCTTGGCG
ACATTTCAGGCATTAACGCTTCTGTCGTCAACATT--CAAAAAGAAATTGACCGCCTCAA
TGAGGTCGCTAAAAATTTAAATGAATCACTCATTGACCTTCAAGAATTGGGAAAATATGA
GCAATATATTAAATGGCCTTGGTATGTTTGGCTCGGCTTCATTGCTGGACTAATTGCCAT
CGTCATG---GTTACAATCTTGCTTTGTTGCATGACTAGTTGTTGCA------------G
TTGCCTCAAGGGTGCATGCTCTTGTGGTTCTTGCTGCAAGTTTGATGAGGATGACTCTGA
GCCAGTTCTCAAGGGTGTCAAATTACATTACACATAAACGAACTT-ATGGATTTGTTTAT
GAGATTTTTTACTCTTGGATCAATTACTGCACAGCCAGTAAAAATTGACAATGCTTCTCC
TGCAAGTACTGTTCATGCTACAGCAACGATACCGCTACAAGC-CTCACTCCCTTTCGGAT
GGCTTGTTATTGGCGTTGCA--TTTCTTGCTGTTTTTCAGAGCGCTACCAAAATAAT---
--TGCGCTCAATAAAAGATGGCAGCTAG-----CCCTTTATAAGGGCTTCCAGTTCATTT
GCAATTTACTGCTGCTATTTGTTACCATCTATTCACATCTTTTGCTTGT-----------
CGCTGCAGGTATGGAGGCGCAATTTTTGTACCTCTATGCCTTGATATATT------TTCT
ACAATGC---------------ATCAACGCATGTAGAATTATTATGAGATGTTGGCTTTG
TTGGAAGTGCAAATCCAAGAACCCATTACTTTATGATGCCAACTACTTTGTTTGCTGGCA
--------CACACATAACTATG--ACTACTGTATACCATATAACAGTGTCACAGATACAA
TTGTCGTTACTGA--AGGTGACGGCATTTCAACACCAAAACTCAAAGAAGACTACCAAAT
TGGTGGTTATTCTGAGGATAGGCACTCAGGTGTTAAAGACTATGTCGTTGTACATGGCTA
TTTCACCGAAGTTTACT--------ACCAGCTTGAGTCTACACAAATTACTACAGACACT
G----GTATTGA----AAATGCTACATTCTTCATCTTTAA--C---AAGCTTGTTAAAGA
CCCACCGA---ATGTG-------------CAAATACACACAATCGACGGCTCTTCAGGAG
TTGCTAATCCAGCAATGGATCCAATTTATGATGAGCCGA----CGACGACTACTAGCGTG
CCTTTGTAAGCACAAGAAAGTGAGTACGAACTTA-------TGTACTCATTCGTTTCGGA
AGAAACAGGTACGTTAATAGTTAATAGCGTACTTCTTTTTCTTGCTTTCGTGGTATTCTT
GCTAGTCACACTAGCCATCCTTACTGCGCTTCGATTGTGTGCGTACTGCTGCA-------
ATATTGTTAACGTGAGTTTAGTAAAACCAACGGTTTACGTCTA---------CTCGCGTG
TTAAAAATCTGAACTCTTCTGAAGGAGTTCCTGATCTTCTGGTCTAAACGAACTAACTAT
TA---TTATTATTCTGTTTGGAACTTTAACATTGCTTATCATGGCAGA---------CAA
CGGTACTATTACCGTTGAGGAGCTTAAACAACTCCTGGAACAATGGAACCTAGTAATAGG
TTTCCTATTCCTAG---CCTGGATTATGTTACT--------------------------A
CAATTTGCCTATTCTAATCGGAACAGGTTTTTGTACATAATAAAGCTTGTTTTC---CTC
TGGCTCTTGTGGC-----CAGTAACACTTGCTTGTTTTGTGCTTG------CTGCTGTCT
ACAGAATTAATTGGGTGACTGGCGGGATTGCGATTGCAATGGCTTGTATTGTAGGCTTGA
TGTGGCTTAGCTACTTCGTTGCTTCCTTCAGGCTGTTTGCTCGTACCCGCTCAATGTGGT
CATTCAACCCAGAAACA---------AACATTCTTCTCAATGTGCCTCTCCGGGGGACAA
TTGTGACCAGACCGCTCATGGAAAGTGAACTTGTCATTGGTG------------------
-----CTGTGATCATTCGTGGTCACTTGCGAA----------------------------
--------TGGCCGGA-----------CACTCCCTAGGGCGC--------------TGTG
ACATTAAGGACCTGCCAAAAGA---GATCACTGTGGCTACATCACGAACGCTTTCTTATT
ACAAATTAGG---AGCGTCGCAGCGTGTAGGCACTGATTCAGGTTTTGCTGCATACAACC
GCT----------------------ACCGTATTGGAAACTATAAATTAAAT------ACA
GACCACGCCGGTAGCAACGACAATATTGCTTTGCTAGTACAGTAAGTGACAACAGATGTT
TCATCTTGTTGACTTCCAGGTTACAATAGCAGAGATA-TTGATTATCATTATGAGGACTT
TCAGGATTGCTATTTGGAATCTTGACGTTATAATAAGTTCAATAGTGAGACAATTATTTA
AGCCTCTAACTAAGAAGAATTATTCGGAGTTAGATGATGAAGAACCTATGGAGTTAGATT
ATCCATAAAACGAACATGAAAATTATTCTCTTCCTGACATTGATTGTATTTACATCTTGC
GAGCTATATCACTATCA--GGAGTGTGTTAGAGGTACGACTGTACTACTAAAAGAACCTT
GCCCATCAGGAAC----ATACGAGGGCAATTCACCA----TTTCACCCTCTTGCTGACAA
TAAATTTGCACTA-ACTTGCAC--TAGCACACACTTTGCTTTTGCTTGTGCTGACGGTAC
TCGACATACCTATCAGCTGCGTGCAAGATCAGTTTCACCAAAACTTTT----CATCAGAC
AAGAGGAGGTTCAACAAGAGCTCTACTCGCCACTTTTTCTCATTGTTGCTG---------
CTCTAGTATTTTTAATACTTTGCTTCACCATTAAGAGAAAGACAGAATGAATGAGCTCAC
TTTAATTGACTTCTATTTGTGCTTTTTAGCCTTT----------CTGCTATTCCTTGTTT
TAATAATGCTTATTATATTTTG------GTTTTCACTCGAAA-----TCCAGAGATCTAG
AAGAACCTTGTACCAAA-GTCTAAACGAACATG-AAACTTCTCATTGTTTT--GACTTGT
-ATTTCTCTATGCAG--TTGCATATGCACTGTAG--TA---------CAGCGCTGTGCAT
CTAATAAACCTCATGTGC-------TTGAAGATCCTTG----------------------
-------TAAGGTACAACACTA----GGG-----GTAATACTTATAGCACTG---CTTGG
CTTTGTGCTCTAGGAAAGGTTTTACCTTTTCATAGATGGCACACTATGGTTCAAACATGC
AC-ACCTAATG--------TTAC-TATCAACTGTCAAGATCCA-GCTGGTGGTGCGCTTA
TAGCTAGGTGTTGGTA-------------------CCTTCATGAAGGTCACCAAACTGCT
GCATTTAGAGACGTACTTGTTGTTTTAAA-------TAAACGAACAAATTAAAATGTCTG
A--------TAATGGACCCCAATCAAACCAACGTAGTGCCCCCCGC-------------A
TTACATTTGGTGGACCCACAGATTCAACTGACAATAAC------CAGAATGGAGGACGCA
ATGGGGCAAGGCCAAAACAGCGCCGACCCCAAGGTTTACCCAATAATACTGCGTCTTGGT
TCACAGCTCTCACTCAGCATGGCAAGGAGGAACTTAGATTCCCTCGAGGCCAGGGCGTTC
CAATCAACACCAATAGTGGTCCAGATGACCAAATTGGCTACTACCGAAGAGCTACCCGAC
GAGTTCGTGGTGGTGACGGCAAAATGAAAGAGCTCAGCCCCAGATGGTACTTCTATTACC
TAGGAACTGGCCC-GAAGCTTCACTTCCCTACGGCGCTAACAAAGAAGGCATCGTATGGG
TTGCAACTGAGGGAGCCTGAAATACACCCAAAGACCACATTGGCACCCGCAATCCTAATA
ACAATGCTGCCACCGTGCTACAACTTCCTCAAGGAACAACATTGCCAAAAGGCTTCTACG
CAGAGGGAAGCAGAGGCGGCAGTCAAGCCTCTTCTCGCTCCTCATCACGTAGTCGCGG--
-----------TAATTCAAGAAATTCAACTCCTGGCAGCAGTA---GGGGAAATTCTCCT
G------CTCGAATGGCTAGCGGAGGTGGTGAAACTGCCCTCGCGCTATTGCTGCTAGAC
AGATTGAACCAGCTTGAGAGCAAAGTTTCTGGTAAAGGCCAACAACAACAAGGCCAAACT
GTCACTAAGAAATCTGCTGCTGAGGCATCTAAAAAGCCTCGCCAAAAACGTACTGCCACA
AAACAGTACAACGTCACTCAAGCATTTGGGAGACGTGGTCCAGAACAAACCCAAGGAAAT
TTCGGGGACCAAGACCTAATCAGACAAGGAACTGATTACAAACATTGGCCGCAAATTGCA
CAATTTGCTCCAAGTGCCTCTGCATTCTTTGGAATGTCACGCATTGGCATGGAAGTCACA
CCTTCGGGAACATGGCTGACT--------------------------TATCATGGAGCCA
TTAAATTGGATGACAAAGATCCACAATTCAAAGACAACGTCATACTGCTGAACAAGCACA
TTGACGCATACAAAACATTCCCACCAACAGAGCCTAAAAAGGACAAAAAGAAAAAGACTG
ATGAAGCTCAGCCTTTGCCGCAGAGACAAAAGAAGCAGCCCACT--GTGACTCTTCTTC-
-------CTGCGGCTGACATGGATGATTTCTCCAGACAACTTCAAAATTCCATGAGTGGA
GCTTCTGCTGATTCAACT-CAGGCATAAACACTCATGATGACCACACAAGGCAG-ATGGG
CTATGTAAACGT-----TTTCGCAATTCCGT-TTACGATACATAGTCTACTCTTGTGCAG
AATGAATTC---TCGTAACTAAACAGCA--CAAGTAGGTTTAGTTAACTTTAATCTCACA
TAGCAATCTTTAATCAA--TGTGTAACATTAGGGAGGACTTGAAAGA--GCCACCACATT
TTCATCGAGGCCACGCGGAGTACGATCGAGGGTACAGTGAATAATGCTAGGGAGAGCTGC
CTATATGGAAGAGCCCTAATGTGTAAAAT-TAATTTTAGTAGTGCTATCCCCATGTGATT
TTAATAGCTTC-------TTAGGAGAAT--------------------------------
----
>DQ182595.1 SARS coronavirus ZJ0301 from China, complete genome
------------------------------------------------------TACCCA
GG--AAAAGCCAACCAA-CCTCGATCTCTTGTAGATCTGTTCTCTAAACGAACTTTAAAA
---------------------------------TCTG-------TGTAGCTGTCGCTCGG
CTGCATGCCT----AGTGCACCTACG-----CAGTATAAACAATAATAAAT-TTTACTGT
CGTTGA---CAAGAAACGAGTAACTCGTCCCTCTTCTGCAGACTGCTTACGGTTTCGTCC
GTGTTGCAGTCGATCATCAGCATACC-TAGGTTTCGT-CCGGGTGTGACCGAA-------
--------AGGTAAGATGGAGAGCCTTGTTCTTGGTGTCAACGAGAAAA-CACACGTCCA
ACTCAGTTTGCCTGTCCTTCAGGTTAGAGACGTGCTAGTGCGTGGCTTCGGGGACTCTGT
GGAAGAGGCCCTATCGGAGGCACGTGAACACCTCAAAAATGGCACTTGTGGTCTAGTAGA
GCTGGAAAAAGGCGTACTGCCCCAGCTTGA---ACAGCCCTATGTGTTCATTAAAC-GTT
CTGATGCCTTAAGCACCAATCACGGCCACAAGG-----TCGTTGAG-------CTGGTTG
CAGAAATGGAC-----GGCATTCAGTACGGTCGTAGC-----------------------
----------------GGTATAACACTGGGAGTACTCGTGCCACATGTGGGCGAAACCCC
AATTGCATACCGCAATGTTCTTCTTCGTAAGAACGGTAATAAGGGAGCCGGTGGTCATAG
CTATGGCATCGATCTAAAGTCTTATGACTTAGGTGACGAGCTTGGCACTGATCCCATTGA
AGATTATGAACAAAACTGGAACACTAAGCATGGCAGTGGTGCACTCCGTGAACTCACTCG
TGAGCTCAATGGAGGTGCAGTCACTCGCTATGTCGACAACAATTTCTGTGGCCCAGATGG
GTACCCTCTTGATTGCATCAAAGATTTTCTCGCACGCGCGGGCAAGTCAATGTGCACTCT
TTCCGAACAACTTGATTACATCGAGTCGAAGA--GAGGTGTCTACTGCTGCCGTGACCAT
GAGC-------------------ATGAAATTGCCTGGTTCACTGAGCGCTCTGATAAGAG
CTACGAGCACCAGACACCCTTCGAAATTAAGAGTG-----CCAAGAAAT-----------
--------TTGACACTTTCAAAGGGGAATGCCCAAAGTTTGTGTTTCCTCTTAACTCAAA
AGTCAAAGTCA---TTCAACCACGTGTTGAAAAGAAAAAGACTGAGGGTTTCATGGGGC-
GTATACGCTCTGTGTACCCTGTTGCATCTCCACAGGAGTGTAACAATATGCACTTGTCTA
CCTTGATGAAATGTAATCATTGCGATGAAGTTTCATGGCAGACGTGCGACTTTCTGAAAG
---CCACTTGTGAACATTGTGGCACTGAAAATTTAGTTATTGA-----AGGACCTACTAC
ATGTGGGTACCTACCTACTAATGCTGTAGTGAAAATGCCATGTCCTGCCTGTCAAGACCC
AGAGATTGGACCTGAGCATAGTGTTGCAGATTATCACAACCACTCAAACATTGAA-----
-ACTCGACTCCGCAAGGGAGGTAGGACTAGATGT------------------------TT
TGGAGGCTGTGTGTTTGCCTATGTTGGCTGCTATAAT-AAGCGTGCCTACTGGGTTCCTC
GTGCTAGTGCTGATAT------------TGGCTCAGGCCATACTGGCATTACTGG---TG
ACAATGTGGAGACCTTGAATG--AGGATCTCCTTGAGATACTGAGTCGTGAACGTGTTAA
CA-----TTAACATTGTTGGCGATTTTCATTTGAATGAAGAGGTTGCCATCATTTTGGCA
TCTTTCTCTGCTTCTACAAGTGCCTTTATTGACACTATAAAGAGTCTTGATTACAAGTCT
TTCAAAACCATTGTTGAGTCCTGCGGTAACTATAA------AGTTACCAAGGGAAAGCCC
GTAAAAGGTGCTTGGAACATTGGACA---------ACAGAGATCAGTTTTAACACCACTG
TGTGGTTTTCCCTCACAGGCT---GCTGGTGTTATCAGATCAATTTTTGCGCGCACACTT
GATGCAGCAAACCACTCAATT--------CCTGATTTGCAAAGAGCAGCTGTCACCATAC
TTGATGGTATTTCTGAACAGTCATTACGTCTTGTCGACGCCATGGTTTATACTTC---AG
ACCTGCTCACCAACAGTGTCATTATTATGGCATATGTAACTGGTGGTCTTGTAC------
----------AACAGACTTCTCAGTGGTT--GTCTAATCTTTTGGGC---ACTACTGTTG
AAAAACT--CAGGCCTAT-CTTTGAATGGATTGAGGCGAAACTTAGTGCAGGAGTTGAAT
TTCTCAAGGATGCTTGGGA-----------GATTCTCAAATTTCT-CATTACAGGTGTTT
TTGACATCGTCAAGGGTCAAATACAGGTTGCT-TCAGATAACATCAAGGATTGTGTAAAA
TGCTTCATTGA-TGTTGTTAACAAGGCACTCGAAATGTGCATTGATCAAGTCACTATCGC
TGGCGCAAAGTTGCGATCACTCAACTTAGGTGAAGTCTTCATCGCTCAAAGCAAGGGACT
TTACCGTCAGTGTATACGTGGCAAGGAGCAGCTGCAACTACTCATGCCTCTTAAGGCACC
AAAA----GAAGTAACCTTTCTTGAAGGTGATTCACATGACACAGTACTTACCTCTGAGG
AGGTTG----TTCTCAAGAACGGTGA----ACTCGAAGCACTCGAGACGCCCGTTGATAG
CTTCACAAATGGAGCTATC------------GTTGGCACACCAGTCTGTGTAA-------
--------ATGGCCTCATGCTCTTAGAGATTAAGGA--------------CAAAGAACAA
TACTG---CGCATTGTCTCCTGGTT----TACTGGCTA-----CAAACAATGTCTTTCGC
TTAAAAGGGGGTGCACCAATTAAAGGTGTAACCTTTGGAGAAGATACTGTTTGGGAAGTT
CAAGGTTACAAGAATGTGAGAATCACATTTGAGCTTGATGAACGTGTTGACAAAGTGCTT
AATGAAAAGTGCTCTGTCTACACTGTTGAATCCGGTACCGAAGTTACTGAGTTTGCATGT
GTTGTAGCAGAGGCTGTTGTGAAGACTTTACAACCAGTTTCTGATCTCCTTACCAACAT-
--------------------GGGTATTGATCTTGATGAGTGGAGTGTAGCTACATTCTAC
TTATTTGATGATGCTGGTGAAGAAAACTTTTCATCACGTATGTATTGTTCCTTTTACCCT
CCAGATGAGGAAGAAGAGGACGATGC------------------AGAGTGTGAGGAAGAA
GAA------ATTGATGAAACCTGTGAACATGAGTACGGTACAGAGGATGATTATCAAGGT
CTCCCTCTGGAATTTGGTGCCTCAGC---TGAAACAGTTCGAGTTGAGGAA---GAAG--
----------------AAGAGGAAGACTGGCTGGATGATACTACTGAGCAATC-------
--------------------------------------------------A---------
---------GAGATTGAGCCAGAACCAGAACC---------------------TACACCT
GAAGAACCAGTT---------AAT---------------CAGTTTACT------------
-GGTTATTTAAAA--CTTACTG------------------------ACAATGTTGCCATT
AAATGTGTTGACATCG-TTAAGGAGGCACAAAGTGCTAATCCTA--------------TG
GTGATTGTAAATGCTGCTAACATACACCTGAAACATGGTGGTGGTGT-AGCAGGTGCACT
CAACAAGGCAACCAATGGTGCCATGCAAAAGGAGAGTGATGATT-ACATTAAGCTAAATG
GCCCTCTTACAGTAGGAGGGTCTTGTTTGCTTTCTGGACATAATCTTGCTAAGAAGTGTC
TGCATGTTGTTGGACCTAACCTAAATGCAGGTGAGGACATCCAGCTTCTTAAGGCAGCAT
ATGAAAATTTCAATTCACAGGACATCTTACTTGCACCATTGTTGTCAGCAGGCATATTTG
GTGCTAAACCACT-TCAGTCTTTACAAGTGTGCGTGCAGACGGTTCGTACACAGGTTTAT
ATTGCAGTCAATGACAAAGCTCTTTATGAGCAGGTTGTCATGGATTATCTTGATAACCTG
AAGCCTAGAGT---------------GGAAGCACCTAAACAAGAGGAGCCACCAAACACA
GAAGATTCCAAAACTGAGG------------------------AGAAATCTGTCGTACAG
AAGCCTGTCGATGTGAAGCCAAAAATTAAGGCCTGCATTGATGAGGTTAC----CACAAC
ACTGGAAG----AAACTAAGTTTCTTACCAATAAGTTACTCTTGTTTGCTGATATCAATG
GTAAGCTTTACCATGATTCTCAGAACATGCTTAGAGGTGAAGATATGTCTTTCCTTGAGA
AGGATGCACCTTAC-----ATGGTAGGTGATGTTATCA--------CTAGTGGTGATATC
ACTTGTGTTGTAATACCCTCCAAAAAGGCTGGTGGCACTACTGAGATGCTCTCAAGAGCT
TTGAAGAAAGTGCCAGTTGATGAGTATATAACCACGTACCCTGGACAAGGATGTGCTGGT
TATACACTTGAGGAAGCTAAGACTGCTCTTAAGAAATGCAAATCTGCATTTTATGTACTA
CCTTCAGAAGCACCTAATGCTAAGGAAGAGATTCTAGGAACTGTATCCTGGAATTTGAGA
GAAATGCTTGCTCATGCTGAAGAGACAAGAAAATTAATGCCTATATGCATGGATGTTAGA
GCCATAATGGCAACCATCCAACGTAAGTATAAAGGAATTAAAATTCAAGAGGGCATCGTT
GACTATGGTGTCC-GATTCTTCTTTTATACTAGTAAAGAGCCTGTAGCTTCTATTATTAC
GAAGCTGAACTCTCTAAATGAGCCGCTTGTCACAATGCCAATTGGTTATGTGACACATGG
TTTTAATCTTGAAGAGGCTGCGCGCTGTATGCGTTCTCTTAAAGCTCCTGCCGTAGTGTC
AGTATCATCACCAGATGCTGTTACTACATATAATGGATACCTCACTTCGTCATCAAAGAC
ATCTGAGGAGCACTTTGTAGAAACAGTTTCTTTGGCTGGCTCTTACAGAGATTGGTCCTA
TTCAGGACAGCGTACAGAGTTAGGTGTTGAATTTCTTAAGCGTGGTGACAAAATTGTGTA
CCACACTCTGGAGAGCCCCGTCGAGTTTCATCTTGACGGTGAGGTTCTTTCACTTGACAA
ACTAAAGAGTCTCTTATCCCTGCGGGAGGTTAAGACTATAAAAGTGTTCACAACTGTGGA
CAACACTAATCTCCACACACAGCTTGTGGATATGTCTATGACATATGGACAGCAGTTTGG
TCCAACATACTTGGATGGTGCTGATGTTACAAAAATTAAACCTCATGTAAATCATGAGGG
TAAGACTTTCTTTGTA---------CTACCTAGTGATGACACACTACGTAGTGAAGCTTT
C---GAGTACTACCATACTCTTGATGAGAGTTTTCTTGGTAGGTACATGTCTGCTTTAAA
CCACA-CAAAGAAATGGAAATTTCCTCAAGTTGGTGGTTTAACTTCAATTAAATGGGCTG
ATAACAATTGTTATTTGTCTAGTGTTTTATTAGCACTTCA---ACAGCTTGAAGTCAAAT
TCAATGCACCAGCACTTCAAGAGGCTTATTATAGAGCCCGTGCTGGTGATGCTGCTAACT
TTTGTGCACTCATACTCGCTTACAGTAATAAAACTGTTGGCGAGCTTGGTGATGTCAGAG
AAACTATGACCCATCTTCTACAGC--------ATGCTAATTTGGAATCTGCAAAGCG---
AGTTCTTAATGTGGTGTGTAAACATTGTGGTCAGAAAACTACTACCTTAACGGGTGTAGA
AGCTGTGATGTATATGGGTACTCTATCTTATGATAATCTTAAGACAGGTGTTTCCATTCC
ATGTGT------GTGTGGTCGTGATGCTACACAATATCTAGTACAACAAGAGTCTTCTTT
TGTTATGATGTCTGCACCACCTGCTGAGTATAAATTACAG--------CAAGGTACATTC
TTATGTGCGAATGAGTACACT---GGTAACTATCAGTG----TGGTCATTACACTCATAT
AACTGCTAAGGAGACCCTCTATCGTATTGACGGAGCTCACC----TTACAAAGATGTCAG
AGTACAAAGGACCAGTGACTGATG---TTTTCTACAAGGAAACATCTTACACTA-CAACC
ATCAAGCCTGTGTCGTATAAACTCGATGGAGTTACTTACACAGAGATTGAACCAAAATTG
GATGGGTATTATAAAAAGGATAATGCTTACTATACA---GAGCAGCCTATAGACCTTGTA
CCAACTCAACCATTACCAAATGCGAGTTTTGATAATTTCAAACTCACATGTTCTAACACA
AAATTTGCTGATGA---------------TTTAAATCAAAT------GACAGGCTTCACA
AAGCCAGCTTCACGAGAGCTATCTGTCAC-ATTCTTCCCAGACTTGAATGGCGATGTAGT
GGCTATTGACTATAGACACTATTCAGCGAGTTTCAAGAAAGGTGCTAAATTACTGCATAA
GCCAATTGTTTGGCACATTAACCAGGCTACAACCAAGACAACGTTCAA------------
-----------ACCAAACACTTGGTG--------------------------TTTACG--
-TTGTCTTTGGAGTACAAAGCCAGTAGATACTTCAAATTCATTTGAAGTTCTGGCAGTAG
AAGACACACAAGGAATGGACAATCTTGCTTGTGAAAGTCAAC--AACCCACCTCTGAAGA
A-------------GTAGTGGAAAATCCTACCATACAGAAGGAAGTCATAGAGTGT----
-GACGTGAAAACTACCGAAGTTGTAGGCAATGTCATACTTAAACCATCAGATGAAGGTG-
TTAAAG--------------------------TAACACAA----GAGTTAGGTCATGAGG
ATCTTATGGCTGCTTATG-----TGGAAAACACAAGC---ATTACCATTAAGAAACCTAA
TGAGCTTTCACTAGCCTTAGGTTTAAAAACAATTGCCACTCATGGTATTGCTGCAATTAA
TAGTGTTCCTTGGAGTAAAATTTTGGCTTATGTCAAACCATTCTTAGGACAAGCAGCAAT
TACAACATCAAATTGCGCTAAGAGATTAGCACAACGTGTGTTTAACAATTATATGCCTTA
TGTGTTTACATTATTGTTCCAATTGTGTACTTTTACTAAAAGTACCAATTCTAGAATTAG
AGCTTCACTACCTACAACTATTGCTAAAAATAGTGTT----AAGAGTGTTGC--------
---TAAATTATGTTTGGAT--GCCGGCATTAATTA-TGTGAAGTCACCCAAA------TT
TTCTAAATTGTTCACAATCGCTATGTGGCTAT-TGTTGTTAAGTATTTGCTTAGGTTCTC
TAA--TCTGTGTAACTGCTGCTTT------TGGTGTAC----------------------
-----TCTTATCTAATTTTGGTGCTCCTTCTTATTGTAATGGCGTTAGAGAATTGTAT--
-CTTAATTCGTCTAACGTTACTACTATGGATTTCTGTGAAG---GTTCTTTTCCTTGCAG
CATTTGTTTAAGTGGATTAGACTCCCTTGATTCTTATCCAGCTCTTGAAACCATTCA---
-------GGTGACGAT-TTCATCGTACAAGCTAGACTTGACAATTTTAGGTCTGGCCGCT
GAGTGGGTTTTGGCATATATGTTGTTCACAAAATTCTTTTATTTATTAGGTCTTTCAGCT
ATAATGCAGGTGTTCTTTGGC-----------TATTT------TGCTAGTCATTTCATCA
GCAATTCTTGGCTCATGTGGTTTATCATTAGTATTGTACAAATGGCACCCGTTTCTGCAA
TGGTTAGGATGTACATCTTCTTTGCTTCTTTCTACTACATATGGAAGAGCTATGTTCATA
TCATGGATGGTTGCACCTCTTCGACTTGCATGATGTGCTATAAGCGCAATCGTGCCACAC
GCGTTGAGTGTACAACTATTGTTAATGGCATGAAGAGATCTTTCTATGTCTATGCAAATG
GAGGCCGTGGCTTCTGCAAGACTCACAATTGGAATTGTCTCAATTGTGACACATTTTGCA
CTGGT-AGTACATTCATTAGTGATGAAGTTGCTCGTGATTTGTCACTCCAGTTTAA--AA
GACCAATCAACCCTACTGACCAGTCATCGTATATTGTTGATAGTGTTGCTGTGAAAAATG
GCGCGCTTCACCTCTACTTTGACAAGGCTGGTCAAAAGACCTATGAGAGACATCCGCTCT
CCCATTTTGTCAATTTAGACAATTTGAGAGCTAA---------CAACACTAAAGGTTCAC
TGCCTATTAATGTCATAGTTTTTGATGGCAAGTCCAAATGCG---ACGAGTCTGCTTCTA
AGTCTGCTTCTGTGTACTACAGTCAGCTGATGTGCCAACCTATTCTGTTGCTTGACCAAG
CTCTTGTATCAGACGTTGGAGATAGTACTGAAGTTTCCGTTAAGATGTTTGATGCTTATG
TCGACACCTTTTCAGCAACTTTTAGTGTTCCTATGGAAAAACTTAAGGCACTTGTTGCTA
CAGCTCACAGCGAGTTAGCAAAGGGTGTAGCTTTAGATGGTGTCCTTTCTACATTCGTGT
CAGCTGCCC---GACAAGGTGTTGTTGATACCGATGTTGACACAAAGGATGTTATTGAAT
GTCTCAAACTTTCACATCACTCTGACTTAGAAGTGACAGGTGACAGTTGTAACAATTTCA
TGCTCACCTATAATAAGGTTGAAAACATGACGCCCAGAGATCTTGGCGCATGTATTGACT
GTAATGCAAGGCATATCAATGCCCAAGTAGCAAAAAGTCACAATGTTTCACTCATCTGGA
ATGTAAAAGACTACATGTCTTTATCTGAACAGCTGCGTAAACAAATTCGTAGTGCTGCCA
AGAAGAACAACATACCTTTTAGACTAACTTGTGCTACAACTAGACAGGTTGTCAATGTCA
TAACTACTAAAATCTCACTCAAGGGTGGTAAGATTGTTAG---------TACTTGTTTTA
AACTTATGCTTAAGGCCACATTATTG---TGCGTTCTTGCTGCATTGGTT----------
-TGTTATAT-CGTTATGCCAG----TACATACATTGTCAAT---CCATGATGG---TTAC
ACAAATGAAATCATTGGTTACAAAGCCATTCAGGATGGTGTCACTCGTGACATCATTTCT
ACTGATGATTGTTTTGCAAATAAACATGCTGGTTTTGACGC-ATGGTTTAGCCAGCG---
TGGTGGTTCATACAAAAATGACAAAAGCTGCCCTGTAGTAGCTGCTATCATTACAAGAGA
GATTGGTTTCATAGTGCCTGGCTTACCGGGTACTGTGCTGAGAGCAATCAAT--GGTGAC
TTCTTGCATTTTCTACCTCGTGTTTTTAGTGCTGTTGGCAACATTTGCTACACACCTTCC
AAACTCATTGAGTATAGTGATTTTGCTACCTCTGCTTGCGTTCTTGCTGCTGAGTGTACA
ATTTTTAAGGATGCTATGGGCAAACCTGTGCCATATTGTTATGACACTAATTTGCTAGAG
GGTTCTATTTCTTATAGTGAGCTTCGTCCAGACACTCGTTATGTGCTTATGGATGGTTCC
A---TCATACAGTTTCCTAACACTTACCTGGAGGGTTCTGTTAGAGTAGTAACAACTTTT
GATGCTGAGTACTGTAGACATGGTACATGCGAAAGGTCAGAAGTAGGTATTTGCCTATCT
ACCAGTGGTAGATGGGTTCTTAATAATGAGCATTACAGAGCTCTATCAGGAGTTTTCTGT
GGTGTTGATGCGATGAATCTCATAGCTAA-CATCTTTACTCCTCTTGTGCAACCTGTGGG
TGCTTTAGATGTGTCTGCTTCAGTAGTGGCTGGTGGTATTATTGCCATATTGGTGACTTG
TGCTGCCTACTACTTTATGAAATTCAGACGTGTTTTTGGTGAGTACAACCA------TGT
TGTTGCTGCTAATGCACTTTTGTTTTTGATGTCTTTCAC-TATACTCTGTCTGGTACCAG
CTTACAGCTTTCTGCCGGGAGTCTACTCAGTCTTTTACTTGTACTTGACATTCTATTTCA
CCAATGATGTTTCATTCTTGGCTCACCTTCAATGGTTTGCCATGTTTTCTCCTATTGTGC
CTTTTTGGATAACAGCAATCTATGTATTCTGTATTTCTCTGAAGCACTGCCATTGGTTCT
TTA-ACAACTATCTTAGGAAAAGAGT---CATGTTTAATGGAGTTACATTTA---GTACC
TTCGAGGAGGCTGCTTTGTGTACCTTTTTGCTCAACAAGGAAATGTACCTAAAATTGCGT
AGCGAGACACTGTTGCCACTTACACAGTATAACAGGTATCTTGCTCTATATAACAAGTAC
AAGTATTTCAGTGGAGCCTTAGATACTACCAGCTATCGTGAAGCAGCTTGCTGCCACTTA
GCAAAGGCTCTAAATGACTTTAGCAACTCAGGTGCTGATGTTCTCTACCAACCACCACAG
ACATCAATCACTTCTGCTGTTCTGCAGAGTGGTTTTAGGAAAATGGCATTCCCGTCAGGC
AAAGTTGAAGGGTGCATGGTACAAGTAACCTGTGGAACTACAACTCTTAATGGATTGTGG
TTGGATGACACAGTATACTGTCCAAGACATGTCATTTGCACAGCAGAAGACATGCTTAAT
CCTAACTATGAAGATCTGCTCATTCGCAAATCCAACCATAGCTTTCTTGTTCAGGCTGGC
AATG----TTCAAC-----TTCGTGTTATTGGCCATTCTATGCAAAATTGTCTGCTTAGG
CTTAAAGTTGATACTTCTAACCCTAAGACACCCAAGTATAAATTTGTCCGTATCCAACCT
GGTCAAACATTTTCAGTTCTAGCATGCTACAATGGTTCACCATCTGGT--GTTTATCAGT
GTGCCATGAGACCTAATCATACCATTAAAGGTTCTTTCCTTAATGGATCATGTGGTAGTG
TTGGTTTTAACATTGATTATGATTGCGTGTCTTTCTGCTATATGCATCATATGGAGCTTC
CAACAGGAGTACACGCTGGTACTGACTTAGAAGGTAAATTCTATGGTCCATTTGTTGACA
GACAAACTGCACAGGCTGCAGGTACAGACACAACCATAACATTAAATGTTTTGGCATGGC
TGTATGCTGCTGTTATCAATGGTGATAGGTGGTTTCTTAATAGATTCACCACTA------
---CTTTGAATGACTTTAACCTTGTGGCAATGAAGTACAACTA------TGAACCT-TTG
ACACAAGATCATGTTGACATATTGGGACCTCTTTCTGCTCAAACAGGAATTGCCGTCTTA
GATATGTGTGCTGCTTTGAAAG----AGCTGCTGCAGAATGGTATGAATGGTCGTACTAT
CCTTGGTAGCACTATTTTAGAAGATGAGTTTACACCATTTGATGTTGTTAGACAATGCTC
TGGTGTTACCTTCCAAGGTAAGTTCAAGAAAATTGTTAAGGGCACTCATCATTGGATGCT
TTTAACTTTCTTGACATCACTATTGATTCTTGTTCAAAGTACACAGTGGTCACTGTTTTT
CTTTGTTTACGAGAATGCTTTCTTGCCATTTACTCTTGGTATTA-TGGCAATTGCTGCAT
GTGCTATGCTGCTTGTTAAGCATAAGCACGCATTCTTGTGCTTGTTTCTGTTACCTTCTC
TTGCAACAGTTGCTTACTTTAATATGGTCTACATGCCTGCTAGCTGGGTGATGCGTATCA
TGACATGGCTTGAATTGGCTG-ACACTAGCTTGTC--------TGGTTATAGGCTTAAGG
ATTGTGTT-------ATGTATGCTTCAG-----CTTTAGTTTTGCTTATTCTCATGAC-A
GCTCGCACTGTTTATGATGATGCTGCTAGACGTGTT---TGGACACTGATG-AATGTCAT
TACACTTGTTTACAAAGTCTACTATGGTAATGCTTTAGATCAAGCTATTTCCATGTGGGC
CTTAGTTATTTCTGTAACCTCTAACTATTCTGGT---GTCGTTACGACTATCATGTTTTT
AGCTAGAGCTATAGTGTTTGTGTGTGTTGAGTATTACCCATTGTTATTTATTACTGGCAA
CACCTTACAGTGTATC-----------ATGCTTGTT-TATTGT-----TTCTTAGGCTAT
TGTTGCTGCTGCTACTTTGGCCTTTTCTGTTTACTCAACCGTTACTTCAGGCTTACTCTT
GGTGTTTATGACTACTTGGTCTCTACACAAGAATTTAGGTATATGAACTCCCAGGGGCTT
TTGCCTCCTAAGAGTAGTATTGATGCTTTCAAGCTTAACATTAAGTTGTTGGGTATTGGA
GGTAAACCATGTATCAAGGTTGCTACTGTACAGTCTAAAATGTCTGACGTAAAGTGCACA
TCTGTGGTA----CTGCTCTCGGTTCTTCAACA-----ACTTAGAGTAGAGTCATCTTCT
AAATTGTGGGCACAATGTGTACAACTCCACAATGATATTCTTCTTGCAAAAGACACAACT
GAAGCTTTCGAGAAGATGGTTTCTCTTTTGTCTGTTTTGCTATCCATGCAGGGTGCTGTA
GACATTAATAGGTTGTGCGAGGAAATGCTCGATAACCGTGCTACTCTTCAGGCTATTGCT
TCAGAATTTAGTTCTTTACCATCATATGCCGCTTATGCCACTGCCCAGGAGGCCTATGAG
CAGGCTGTAGCTAATGGTGA---TTCTGAAGTCGTTCTCAAAAAGTTAAAGAAATCTTTG
AATGTGGCTAAATCTGAGTTTGACCGTGATGCTGCCATGCAACGCAAGTTGGAAAAGATG
GCAGATCAGGCTATGACCCAAATGTACAAACAGGCAAGATCTGAGGACAAGAGGGCAAAA
GTAACTAGTGCTATGCAAACAAT-GCTCTTCACTATGCTTAGGAAGCTTGATAATGATGC
ACTTAACAACATTATCAACAATGCGCGTGATGGTTGTGTTCCACTCAACATCATACCATT
GACTACAGCAGCCAAACTCATGGTTGTTGTCCCTGATTATGGTACCTACAAGAACACTTG
TGATGGTAACACCT-------TTACATATGCATCTGCACTCTGGGAAATCCAGCAAGTTG
TTGATGCGGATAGCAAGCATGTTCAACTTAGTGAAATTAACATGGACAATTCACCAAATT
TGGCTTGGCCTCTTATTGTT-ACAGCTCTAAG--AGCCAACTCAGCTGTTAAACTACAGA
ATAATGAACTGAGTCCAGTAGCACTACGACAGATGTCCTGTGCGGCTGGTACCACACAAA
CAGCTTGTACTGATGACAATGCACTTGCCTACTATAACAATTCGAAGGGAGGTAGGTTTG
TGCTGGCATTACTATCAGACCACCAAGATCTCAAATGGGCTAGATTCCCTAAGAGTGATG
GTACAGGTACAATTTACACAGAACTGGAACCACCTTGTAGGTTTGTTACAGACACACCAA
AAGGGCCTAAAGTGAAATACTTGTACTTCATCAAAGGCTTAAACAACCTAAATAGAGGTA
TGGTGCTGGGCAGTTTAGCTGCTACAGTACGTCTTCAGGCTGGAAATGCTACAGAAGTAC
CTGCCCATTCA-ACTGTGCTTTCCTTCTGTGCTTTTGCAGTAGACCCTGCTAAAGCATAT
AAGGATTACCTAGCAAGTGGAGGACAACCAATCACCAACTGTGTGAAGATGTTGTGTACA
CACACTGGTACAGGACAGGCAATTACTGTAACACCAGAAGCTAACATGGACCAAGAGTCC
TTTGGTGGTGCTTCATGTTGTCTGTATTGTAGATGCCACATTGACCATCCAAATCCTAAA
GGATTCTGTGACTTGAAAGGTAAGTACGTCCAAATACCTACCACTTGTGCTAATGACCCA
GTGGGTTTTACACTTAGAAACACAGTCTGTACCGTCTGCGGAATGTGGAAAGGTTATGGC
TGTAGTTGTGACCAACTC---CGCGAACCCTTGATGCAGTCTGCGGATGCATC-AACGTT
TTTAAACGGGTTTGCGGTGTAAGTGCA---GCCCGTCTTACACCGTGCGGCACAGGCACT
AGTACTGATGTC-GTCTACAGGGC-TTTTGATATTTACAAC------GAAAAAGTTGCTG
GTTTTGCAAAGTTCCTAAAAACTAATTGCTGTCGCTTCCAGGAGAAGGATGAGGAAGGCA
ATTTATTAGACTCTTACTTTGTAGTTAAGAGGCATACTATGTCTAACTACCAACATGAAG
AGACTATTTATAACTTGGTTAAAGATTGTCCAGCGGTTGCTGTCCATGACTTTTTCAAGT
TTAGAGTAGATGGTGACATGGTACCACATATATCACGTCAGCGTCTAACTAAATACACAA
TGGCTGATTTAGTCTATGCTCTACGTCATTTTGATGAGGGTAATTGTGATACATTAAAAG
AAATACTCGTCACATACAATTGCTGTGATGATGATTATTTCAATAAGAAGGATTGGTATG
ACTTCGTAGAGAATCCTGACATCTTACGCGTATATGCTAACTTAGGTGAGCGTGTACGCC
AATCATTATTAAAGACTGTACAATTCTGCGATGCTATGCGTGATGCAGGCATTGTAGGCG
TACTGACATTAGATAATCAGGATCTTAATGGGAACTGGTACGATTTCGGTGATTTCGAAC
AAGTAGCACCAGGCTGCGGAGTTCCTATTGTGGATTCATATTACTCATTGCTGATGCCCA
TCCTCACTTTGACTAGGGCATTGGCTGCTGAGTCCCATATGGATGCTGATCTCGCAAAAC
CACTTATTAAGTGG-GATTTGCTGAAATATGATTTTACGGAAGAGAGACTTTGTCTCTTC
GACCGTTATTTTAAATATTGGGACCAGACATACCATCCCAATTGTATTAACTGTTTGGAT
GATAGGTGTATCCTTCATTGTGCAAACTTTAATGTGTTATTTTCTACTGTGTTTCCACCT
ACAAGTTTTGGACCACTAGTAAGAAAAATATTTGTAGATGGTGTTCCTTTTGTTGTTTCA
ACTGGATACCATTTTCGTGAGTTAGGAGTCGTACATAATCAGGATGTAAACTTACATAGC
TCGCGTCTCAGTTTCAAGGAACTTTTAGTGTATGCTGCTGATCCAGCTATGCATGCAGCT
TCTGGCAATTTATTGCTAGATAAACGCACTACATGCTTTTCAGTAGCTGCACTAACAAAC
AATGTTGCTTTTCAAACTGTCAAACCCGGTAATTTTAATAAAGACTTTTATGACTTTGCT
GTGTCTAAAGGTTTCTTTAAGGAAGGAAGTTCTGTTGAACTAAAACACTTCTTCTTTGCT
CAGGATGGCAACGCTGCTATCAGTGATTATGACTATTATCGTTATAATCTGCCAACAATG
TGTGATATCAGACAACTCCTATTCGTAGTTGAAGTTGTTGATAAATACTTTGATTGTTAC
GATGGTGGCTGTATTAATGCCAACCAAGTAATCGTTAACAATCTGGATAAATCAGCTGGT
TTCCCATTTAATAAATGGGGTAAGGCTAGACTTTATTATGACTCAATGAGTTATGAGGAT
CAAGATGCACTTTTCGCGTATACTAAGCGTAATGTCATCCCTACTATAACTCTAATGAAT
CTTAAGTATGCCATTAGTGCAAAGAATAGAGCTCGCACCGTAGCTGGTGT----------
--CTCTATCTGTAGTAC-TATG--------ACAAATAGACAGTTTCA---TCAGAAATT-
------------------------------------------ATTGAAGTCAATAG----
--CCGCCACTA------GAGGAGCTA-------CTGTGGTAATTGGAACAAGC-------
-------------------AAGTTTTACGGTGGCTGGCATAATATGTTAAAAACTGTTTA
CAGTGATGTAGAAACTCCACACCTTATGGGTTGGGATTATCCAAAATGTGACAGAGCCAT
GCCTAACATGCTTAGGATAATGGCCTCTCTTGTTCTTGCTCGCAAACATAACACTTGCTG
TAACTTATCACACCGTTTCTACAGGTTAGCTAACGAGTGTGCGCAAGTATTAAGTGAGAT
GGTCATGTGTGGCGGCTCACTATATGTTAAACCAGGTGGAACATCATCCGGTGATGCTAC
AACTGCTTATGCTAATAGTGTCTTTAACATTTGTCAAGCTGTTACAGCCAATGTAAATGC
ACTTCTTTCAACTGATGGTAATAAGATAGCTGACAAGTATGTCCGCAATCTACAACACAG
GCTCTATGAGTGTCTCTATA-GAAATAGGGATGTTGATCATGAATTCGTGGATGAGTTTT
ACGCTTACCTGCGTAAACATTTCTCCATGATGATTCTTTCTGATGATGCCGTTGTGTGCT
ATAACAGTAACTATGCGGCTCAAGGTTTAGTAGCTAGCATTAAGAACTTTAAGGCAGTTC
TTTATTATCAAAATAATGTGTTCATGTCTGAGGCAAAATGTTGGACTGAGACTGACCTTA
CTAAAGGACCTCACGAATTTTGCTCACAGCATACAATGCTAGTTAAACAAGGAGATGATT
ACGTGTACCTGCCTTACCCAGATCCATCAAGAATATTAGGCGCAGGCTGTTTTGTCGATG
ATATTGTCAAAACAGATGGTACACTTATGATTGAAAGGTTCGTGTCACTGGCTATTGATG
CTTACCCACTTACAAAACATCCTAATCAGGAGTATGCTGATGTCTTTCACTTGTATTTAC
AATACATTAGAAAGTTACATGATGAGCTTACTGGCCACATGTTGGACATGTATTCCGTAA
TGCTAACTAATGATAACACCTCACGGTACTGGGAACCTGAGTTTTATGAGGCTATGTACA
CACCACATACAGTCTTGCAGGCTGTAGGTGCTTGTGTATTGTGCAATTCACAGACTTCAC
TTCGTTGCGGTGCCTGTATTAGGAGACCATTCCTATGTTGCAAGTGCTGCTATGACCATG
TCATTTCAACATCACACAAATTAGTGTTGTCTGTTAATCCCTATGTTTGCAATGCCCCAG
GTTGTGATGTCACTGATGTGACACAACTGTATCTAGGAGGTATGAGCTATTATTGCAAGT
CACAT-AAGCCTCCCATTAGTTTTCCATTATGTGCTAATGGTCAGGTTTTTGGTTTATAC
AAAAACACATGTGTAGGCAGTGACAATGTCACTGACTTCAATGCGATAGCAACATGTGAT
TGGACTAATGCTGGCGATTACATACTTGCCAACACTTGTACTGAGAGACTCAAGCTTTTC
GCAGCAGAAACGCTCAAAGCCACTGAGGAAACATTTAAGCTGTCATATGGTATTGCCACT
GTACGCGAAGTACTCTCTGACAGAGAATTGCATCTTTCATGGGAGGTTGGAAAACCTAGA
CCACCATTGAACAGAAACTATGTCTTTACTGGTTACCGTGTAACTAAAAATAGTAAAGTA
CAGATTGGAGAGTACACCTTTGAAAAAGGTGACTATGGTGATGCTGTTGTGTACAGAGGT
ACTACGACATACAAGTTGAATGTTGGTGATTACTTTGTGTTGACATCTCACACTGTAATG
CCACTTAGTGCACCTACTCTAGTGCC-ACAAGAGCACTATGTGAGAATTACTGGCTTGTA
CCCAACACTCAACATCTCAGATGAGTTTTCTAGCAATGTTGCAAATTATCAAAAGGTCGG
CATGCAAAAGTACTCTACACTCCAAGGACCACCTGGTACTGGTAAGAGTCATTTTGCCAT
CGGACTTGCTCTCTATTACCCATCTGCTCGCATAGTGTATACGGCATGCTCTCATGCAGC
TGTTGATGCCCTATGTGAAAAGGCATTAAAATATTTGCCCATAGATAAATGTAGTAGAAT
CATACCTGCGCGTGCGCGCGTAGAGTGTTTTGATAAATTCAAAGTGAATTCAACACTAGA
ACAGTATGTTTTCTGCACTGTAAATGCATTGCCAGAAACAACTGCTGACATTGTAGTCTT
TGATGAAATCTCTATGGCTACTAATTATGACTTGAGTGTTGTCAATGCTAGACTTCGTGC
-AAAACACTAC-GTCTATATTGGCGATCCTGCTCAATTACCAGCCCCCCGCACATTGCTG
ACTAAAGGCACACTAGAACCAGAATATTTTAATTCAGTGTGCAGACTTATGAAAACAATA
GGTCCAGACATGTTCCTTGGAACTTGTCGCTGTTGTCCTGCTGAAATTGTTGACACTGTG
AGTGCTTTAGTATATGACAATAAGCTAAAAGCACACAAGGA--TAAGTCAGCTCAATGCT
TCAAAATGTTCTACAAAGGTGTTAT-TACAC-ATGATGTTTCATCTGCAATCAACAGACC
TCAAATAGGCGTTGTAAGAGAATTTCTTACACGCAATCCTGCTTGGAGAAAAGCTGTTTT
TATCTCACCTTATAATTCACAGAACGCTGTAGCTTCAAAAATCTTAGGATTGCCTACGCA
GACTGTTGATTCATCACAGGGTTCTGAATATGACTATGTCATATTCACACAAACTACTGA
AACAGCACACTCTTGTAATGTCAACCGCTTCAATGTGGCTATCACAAGGGCAAAAATTGG
CATTTTGTGCATAATGTCTGATAGAGATCTTTATGACAAACTGCAATTTACAAGTCTAGA
AATACCACGTCGCAATGTGGCTACATTACAAG-------CAGAAAATGTAACTGGACTTT
TTAAGGACTGTAGTAAGATCATTACTGGTCTTCATCCTACACAGGCACCTACACACCTCA
GCGTTGATATAAAGTTCAAGAC---TGAAGGATTATGTGTTGACATACCAGGCATACCAA
AGGACATGACCTACCGTAGACTCATCTCTATGATGGGTTTCAAAATGAATTACCAAGTCA
ATGGTTACCCTAATATGTTTATCACCCGCGAAGAAGCTATTCGTCACGTTCGTGCGTGGA
TTGGCTTTGATGTAGAGGGCTGTCATGCAACTAGAGATGCTGTG-GGTACTAACCTACCT
CTCCAGCTAGGATTTTCTACAGGTGTTAACTTAGTAGCTGTACCGACTGGTTATGTTGAC
ACTGAAAATAACACAGAATTCACCAGAGTTAATGCAAAACCTCCACCAGGTGACCAGTTT
AAACATCTTATACCACTCATGTATAAAGGCTTGCCCTGGAATGTAGTGCGTATTAAGATA
GTACAAATGCTCAGTGATACACTGAAAGGATTGTCAGACAGAGTCGTGTTCGTCCTTTGG
GCGCATGGCTTTGAGCTTACATCAATGAAGTACTTTGTCAAGATTGGACCTGAAAGAACG
TGTTGTCTGTGTGACAAACGTGCAACTTGCTTTTCTACTTCATCAGATACTTATGCCTGC
TGGAATCATTCTGTGGGTTTTGACTATGTCTATAACCCATTTATGATTGATGTTCAGCAG
TGGGGCTTTACGGGTAACCTTCAGAGTAACCATGACCAACATTGCCAGGTACATGGAAAT
GCACATGTGGCTAGTTGTGATGCTATCATGACTAGATGTTTAGCAGTCCATGAGTGCTTT
GTTAAGCGCGTTGATTGGTCTGTTGAATACCCTATTATAGGAGATGAACTGAGGGTTAAT
TCTGCTTGCAGAAAAGTACAACACATGGTTGTGAAGTCTGCATTGCTTGCTGATAAGTTT
CCAGTTCTTCATGACATTGGAAATCCAAAGGCTATCAAGTGTGTGCCTCAGGCTGAAGTA
GAATGGAAGTTCTACGATGCTCAGCCATGTAGTGACAAAGCTTACAAAATAGAGGAACTC
TTCTATTCTTATGCTACACATCACGATAAATTCACTGATGGTGTTTGTTTGTTTTGGAAT
TGTAACGTTGATCGTTACCCAGCCAATGCAATTGTGTGTAGGTTTGACACAAGAGTCTTG
TCAAACTTGAACTTACCAGGCTGTGATGGTGGTAGTTTGTATGTGAATAAGCATGCATTC
CACACTCCAGCTTTCGATAAAAGTGCATTTACTAATTTAAAGCAATTGCCTTTCTTTTAC
TATTCTGATAGTCCTTGTGAGTCTCATGGCAAACAAGTAGTGTCG-----GATATTGATT
ATGTTCCACTCAAATCTGCTACGTGTATTACACGATGCAATTTAGGTGGTGCTGTTTGCA
GACACCATGCAAATGAGTACCGACAGTACTTGGATGCATATAATATGATGATTTCTGCTG
GATTTAGCCTATGGATTTACAAACAATTTGATACTTATAACCTGTGGAATACATTTACCA
GGTTACAGAGTTTAGAAAATGTGGCTTATAATGTTGTTAATAAAGGACACTTTGATGGAC
ACGCCGGCGAAGCACCTGTTTCCATCATTAATAATGCTGTTTACACAAAGGTAGATGGTA
TTGATGTGGAGATCTTTGAAAATAAGACAACACTTCCTGTTAATGTTGCATTTGAGCTTT
GGGCTAAGCGTAACATTAAACCAGTGCCAGAGATTAAGATACTCAATAATTTGGGTGTTG
ATA-TCGCTGCTAATACTGTAATCTGGGACTACAAAAGAGAAGCCCCAGCACATGTATCT
ACAATAGGTGTCTGCACAATGACTGACATTGCCAAGAAACCTACTGAGAGTGCTTGTTCT
TCACTTACTGTCTTGTTTGATGGTAGAGTGGAAGGACAGGTAGACCTTTTTAGAAACGCC
CGTAATGGTGTTTTAATAACAGAAGGTTCAGTCAAAGGTCTAACACCTTCAAAGGGACCA
GCACAAGCTAGCGTCAATGG----------------AGTCACATTAATTGGAGAATCAGT
AAAAACACAGTTTAACTACTTTAAGAAAGTAGACGGCATTATTCAACAGTTGCCTGAAAC
CTACTT-TACTCAGAGCAGAGACTTAGAGGATTTTAAGCCCAGATCACAAATGGAAACTG
ACTTTCTCGAGCTCGCTATGGATGAATTCATACAGCGATATAAGCTCGAGGGCTATGCCT
TCGAACACATCGTTTATGGAGATTTCAGTCATGGACAACTTGGCGGTCTTCATTTAATGA
TAGGCTTAGCCAAGCGCTCACAAGATTCACCACTTAAATTAGAGGATTTTATCCCTATGG
ACAGCACAGTG-A---AAAATTACTTCATAACAGATGCGCAAACAGGTTCATCAAAATGT
GTGTGTTCTGTGATTGATCTTTTACTTGATGACTTTGTCGAGATAATAAAGTCACAAGAT
TTGTCAGTGATTTCAAAAGTGGTCAAGGTTACAATTGACTATGCTGAAATTTCATTCATG
CTTTGGTGTAAGGATGGACATGTTGAAACCTTCTACCCAAAACTACAAGCAAGTCAAGCG
TGGCAACCAGGTGTTGCGATGCCTAACTTGTACAAGATGCAAAGAATGCTTCTTGAAAAG
TGTGACCTTCAGAATTATGGTGAAAATGCTGTTATACCAAAAGGAATAATGATGAATGTC
GCAAAGTATACTCAACTGTGTCAATACTTAAATACACTTACTTTAGCTGTACCCTACAAC
ATGAGAGTTATTCACTTTGGTGCTGGCTCTGATAAAGGAGTTGCACCAGGTACAGCTGTG
CTCAGACAATGGTTGCCAACTGGCACACTACTTGTCGATTCAGATCTTAATGACTTCGTC
TCCGACGCAGATTCTACTTTAATTGGAGACTGTGCAACAGTACATA-CGGCTAATAAATG
GGACCTTATTATTAGCGATATGTATGACCCTAGGACCAAACATGTGACAAAAGAGAATGA
CTCTAAAGAAGGGTTTTTCACTTATCTGTGTGGATTTATAAAGCAAAAACTAGCCCTGGG
TGGTTCTATAGCTGTAAAGATAACAGAGCATTCTTGGAATGCTGACCTTTACAAGCTTAT
GGGCCATTTCTCATGGTGGACAGCTTTTGTTACAAATGTAAATGCATCATCATCGGAAGC
ATTTTTAATTGGGGCTAACTATCTTGGCAAGCCGAAGGAACAAATTGATGGCTATACCAT
GCATGCTAACTACATTTTCTGGAGGAACACAAATCCTATCCAGTTGTCTTCCTATTCACT
CTTTGACATGAGCAAATTTCCTCTTAAATTAAGAGGAACTGCTGTAATGTCTCTTAAGGA
GAATCAAATCAATGATATGATTTATTCTCTTCTGGAAAAAGGTAGGCTTATCATTAGAGA
AAACAACAGAGTTGTGGTTTCAAGTGATATTCTTGTTAACAACTAAACGAA---------
--------C------ATGTTTATTTTCTTATTATT------------------TCTTACT
CTCACTAGTGGTAGTGACCTTGACCGGTG-------------CACCACTTTTGATGATGT
TCAAG--------------CTCCTAATTACACTCAACATA------CTTCATCTATGAGG
GGGGTTTACTATCCTGATGAAATTTTTAGATCAGACACTCTTTATTTAA-----------
-CTCAGGATTTATTTCTTCCATTTTATTCTAATGTTACAGGGTTTCATACTA--------
----------------TTAATCAT------ACGTTTGGCAACCCTGTCATACCTTTTAAG
GATGGTATTTATTTTGCTGCCACA----GAGAAATCAAATGTTGTCCGTGGTTGGGTTT-
----TTGGTTCTACCATGAACAACAAGT----CACAGTCGGTGATTATTATTAACAATTC
TACTAATGTTGTTATACGAGCATGTAACTTTGAATTGTGTGACAACCCTTTCTTTGCTGT
TTCTAAACCCATGGGTACACAGACA------------CATACTATGATATTCGATAATGC
ATTTAAT---TGCACTTTCGAGTACATATCTGATGCCTTTTCGCTTGA---TGTTTCAGA
AAAGTCAGGT---------AATTTTAAACACTTACGAGAGTTTGTGTTTAAAAATAAAGA
TGGGTTTCTCTATGTTTATAAGGGCTATCAACCTATAGATGTAG-------------TTC
GTGATCTACCTTCTGGTTTTAACACTTTGAAAC---------------------------
CTATTTTTAAGTTGCCTCTTGGTAT-----TAACATTACAAATTTTAGAGCCATTCTTAC
AGCCTTTTCA------CCTGCTCAAGACATT------------TGGGGCACGTCAGCTGC
AGCCTATTTTGTTGGCTATTTAAAGCCAACTACATTTATGCTCAAGTATGATGAAAATGG
TACAATCACAGATGCTGTTGATTGTTCTCAAAATCCACTTGCTGAACTCAAATGCTCTGT
TAAGAGCTTTGAGATTGACAAAGGAATTTACCAGACCTCTAATTTCAGGGTTGTTCCCTC
AGGAGATGTTGTGAGATTCCCTAATATTACAAACTTGTGTCCTTTTGGAGAGGTTTTTAA
TGCTACTAAATTCCCTTCTGTCTATGCATGGGA--------GAGAAAAAAAATTTC---T
AATTG--TGTTGCTGATT---ACTCTGTGCTCTACAACTCAACATTTTTTTCAAC-----
----CTTTAAGTGTTATGGCGTTTCTGCCAC-TAAGTTGAATG-ATCTTTGCTTCTCCAA
TGTCTATGCAGATTCTTTTGTAGTCAAGGGAGATGATGTAAGACAAATAGCGCCAGGACA
A----ACTGGTGTTATTGCTGATTATAATTATAAATTGCC---AGATGATTTCATGGGTT
GTGTCCTTGCTTGGAATACTAGGAACATTGATGCTACTTCAAC---TGGTAATTATAATT
ATAAATATAGGTATCTTAG----------ACATGGCAAGCTTAGGC-CCTTTGAGAGAGA
CATATCTAATGTGCCTTTCTCCCCTGATGGCAAACCTTGCACCCCACCTGCTCTTAATTG
TTATTGGCCATTAAAT------------------GATTATGGTT------------TTTA
CACCACTACTGGCATTGGCTACCAACCTTACA-GAGTTGTAGTACTTTCTTTTGAACTTT
TAAATGCACCGGCCACG--------------------GTTTGTGGACCAAAATTATCCAC
TGACCTTATTAAGAACCAGTGTGTCAATTTTAATTTTAATGGACTCACTGGTACTGGTGT
GTTAACTCCTTCTTCAAAGAGATTTCAACCATTT-----CAACAATTTGGCCGTGATGTT
TCTGATTTCACTGATTCCGTTCGAGATCCTAAAACATCTGAAATATTAGACATTTCACCT
TGCTCTTTTGGGGGTGTAAGTGT---------AATTACACCTGGAACAAATGCTTCATCT
GAAGTTGCTGTTCTATATCAAGATGTTAACTGCACTGATGTTTCTACAGCAAT-------
-----TCATGCAGATCAACTCACACCAGCTTGGCGCATATATTCTACTGGAAACAATGTA
TTCCAGACTCAAGCAGGCTGTCTTATAGGAGCTGAGCATGTCGACACTTCTT--------
-ATGAGT-GCGACATTCCTATTGGAGCTGGCATTTGTGCTAGTTACCATAC--AGTTTCT
TTATT----------ACGTAGTACTAGCCAAAAATCTAT--TGTGGCTT---------AT
ACTATGT----CTTTAGGTG---------CTGATAGT----------T---CAATTGCTT
ACTCTAATAACACCATT------------------------------------GCTATAC
CTACTAACTTTTCAATTAGCATTACTACAGAAGT-AATGCCTGTTTCTATGGCTAAAACC
TCCGTAGAT---TGTAATATG-TACATCTGCGGAGATTCTACTGA----ATGTG--CTAA
TTTGCTTCTCCAA-------------TATGGTAGCTTTTGCACACAACTAAATCGTGCAC
TCT---CAGGTAT-TGCTGCTGAAC-AGGAT----------CGCAACACACGTGAAGTGT
TCGCTCAAGTCAAACAAATGTACAAAACCCCAACTTTGAAATATTTTGGTGGT---TTTA
ATTTTTCACAAATATTACCT------GACCCT--------------CTAAAGCCAACTAA
GAGGTCTTTTA---TTGAGGACTTGCTCTTTAATA--AGGTGACACTCGCTGAT-GCTGG
CTTCATGAAGCAATATGGC----GAATGCCT------AGGTGATATTAATGCTAGAGATC
TCATTTGTGCGCAGAAGTTCAATGGACTTA-----CAGTGTTGCCACCTCTGCTCACTGA
TGATATGAT--TGCTGCCTACACTGCTGCTCTAGTTAGTGGTACTGCCACTGCTGGATGG
ACATTTGGTGCTGGCGCTGCTCTTCAA--ATACCTTTTGCTATGCAAATGGCATATAGGT
TCAATGGCATTGGAGTTA----CCCAAAATGTT--CTCTATGAGAACCAAAAACAAATCG
CCAACCAATTTAACAAGGCGA----TTAGT--CAAATTCAAGAATCACTTACAACAACAT
CAACTGCATTGGGCAAGCTGCAAGACGTTGTTAACCAGAATGCTCAAGCATTAAACACAC
TTGTTAAACAACTTAGCTCTAATTTTGGTGCAATTTCAAGTGTGCTAAATGATATCCTTT
C--GCGACTTGATAAAGTCGAGGCGGAGGTACAAATTGACAGGTTAATTACAGGCAGACT
TCAAAGC---CTTCAAACCTATGTAACACAACAACTAATCA---GGGCTGCTGAAATCAG
GGCTTCT----GCTAATCTTGCTGCTACTAAAATGTCTGAGTGTGTTCTTGGACAATCAA
AAAGAGTTGACTTTTGTGGAAAGGGCTACCACCTTATGTCCTTCCCACAAGCAGCCCCGC
ATGGTGTTGTCTTCCTACATGTCACGTATGTGCCATCCCAGGAGAGGAACTTCACCACAG
CGCCAGCAATTTGTCATGAAGGCAAAGCATACT----------TCCCTCGTGAAGGTGTT
TTTGTG---TTTAATGGCAC--------TTCTTGGTTTATTACACAGAGGA----ACTTC
TTTTCTCCACAAATAATTACTACAGACAATACATTTGTCTCAGGAAATTGTGATGTCGTT
AT-TGGCATCATTAACAACACAGTTTATGATCCTCT--GCAACCTGAGCTTGACTCA-TT
CAAAGAAGAGCTGGACAAGTACTTCAAAAATCATA-CATCACCAGATGTTGATCTTGGCG
ACATTTCAGGCATTAACGCTTCTGTCGTCAACATT--CAAAAAGAAATTGACCGCCTCAA
TGAGGTCGCTAAAAATTTAAATGAATCACTCATTGACCTTCAAGAATTGGGAAAATATGA
GCAATATATTAAATGGCCTTGGTATGTTTGGCTCGGCTTCATTGCTGGACTAATTGCCAT
CGTCATG---GTTACAATCTTGCTTTGTTGCATGACTAGTTGTTGCA------------G
TTGCCTCAAGGGTGCATGCTCTTGTGGTTCTTGCTGCAAGTTTGATGAGGATGACTCTGA
GCCAGTTCTCAAGGGTGTCAAATTACATTACACATAAACGAACTT-ATGGATTTGTTTAT
GAGATTTTTTACTCTTGGATCAATTACTGCACAGCCAGTAAAAATTGACAATGCTTCTCC
TGCAAGTACTGTTCATGCTACAGCAACGATACCGCTACAAGC-CTCACTCCCTTTCGGAT
GGCTTGTTATTGGCGTTGCA--TTTCTTGCTGTTTTTCAGAGCGCTACCAAAATAAT---
--TGCGCTCAATAAAAGATGGCAGCTAG-----CCCTTTATAAGGGCTTCCAGTTCATTT
GCAATTTACTGCTGCTATTTGTTACCATCTATTCACATCTTTTGCTTGT-----------
CGCTGCAGGTATGGAGGCGCAATTTTTGTACCTCTATGCCTTGATATATT------TTCT
ACAATGC---------------ATCAACGCATGTAGAATTATTATGAGATGTTGGCTTTG
TTGGAAGTGCAAATCCAAGAACCCATTACTTTATGATGCCAACTACTTTGTTTGCTGGCA
--------CACACATAACTATG--ACTACTGTATACCATATAACAGTGTCACAGATACAA
TTGTCGTTACTGA--AGGTGACGGCATTTCAACACCAAAACTCAAAGAAGACTACCAAAT
TGGTGGTTATTCTGAGGATAGGCACTCAGGTGTTAAAGACTATGTCGTTGTACATGGCTA
TTTCACCGAAGTTTACT--------ACCAGCTTGAGTCTACACAAATTACTACAGACACT
G----GTATTGA----AAATGCTACATTCTTCATCTTTAA--C---AAGCTTGTTAAAGA
CCCACCGA---ATGTG-------------CAAATACACACAATCGACGGCTCTTCAGGAG
TTGCTAATCCAGCAATGGATCCAATTTATGATGAGCCGA----CGACGACTACTAGCGTG
CCTTTGTAAGCACAAGAAAGTGAGTACGAACTTA-------TGTACTCATTCGTTTCGGA
AGAAACAGGTACGTTAATAGTTAATAGCGTACTTCTTTTTCTTGCTTTCGTGGTATTCTT
GCTAGTCACACTAGCCATCCTTACTGCGCTTCGATTGTGTGCGTACTGCTGCA-------
ATATTGTTAACGTGAGTTTAGTAAAACCAACGGTTTACGTCTA---------CTCGCGTG
TTAAAAATCTGAACTCTTCTGAAGGAGTTCCTGATCTTCTGGTCTAAACGAACTAACTAT
TA---TTATTATTCTGTTTGGAACTTTAACATTGCTTATCATGGCAGA---------CAA
CGGTACTATTACCGTTGAGGAGCTTAAACAACTCCTGGAACAATGGAACCTAGTAATAGG
TTTCCTATTCCTAG---CCTGGATTATGTTACT--------------------------A
CAATTTGCCTATTCTAATCGGAACAGGTTTTTGTACATAATAAAGCTTGTTTTC---CTC
TGGCTCTTGTGGC-----CAGTAACACTTGCTTGTTTTGTGCTTG------CTGCTGTCT
ACAGAATTAATTGGGTGACTGGCGGGATTGCGATTGCAATGGCTTGTATTGTAGGCTTGA
TGTGGCTTAGCTACTTCGTTGCTTCCTTCAGGCTGTTTGCTCGTACCCGCTCAATGTGGT
CATTCAACCCAGAAACA---------AACATTCTTCTCAATGTGCCTCTCCGGGGGACAA
TTGTGACCAGACCGCTCATGGAAAGTGAACTTGTCATTGGTG------------------
-----CTGTGATCATTCGTGGTCACTTGCGAA----------------------------
--------TGGCCGGA-----------CACTCCCTAGGGCGC--------------TGTG
ACATTAAGGACCTGCCAAAAGA---GATCACTGTGGCTACATCACGAACGCTTTCTTATT
ACAAATTAGG---AGCGTCGCAGCGTGTAGGCACTGATTCAGGTTTTGCTGCATACAACC
GCT----------------------ACCGTATTGGAAACTATAAATTAAAT------ACA
GACCACGCCGGTAGCAACGACAATATTGCTTTGCTAGTACAGTAAGTGACAACAGATGTT
TCATCTTGTTGACTTCCAGGTTACAATAGCAGAGATA-TTGATTATCATTATGAGGACTT
TCAGGATTGCTATTTGGAATCTTGACGTTATAATAAGTTCAATAGTGAGACAATTATTTA
AGCCTCTAACTAAGAAGAATTATTCGGAGTTAGATGATGAAGAACCTATGGAGTTAGATT
ATCCATAAAACGAACATGAAAATTATTCTCTTCCTGACATTGATTGTATTTACATCTTGC
GAGCTATATCACTATCA--GGAGTGTGTTAGAGGTACGACTGTACTACTAAAAGAACCTT
GCCCATCAGGAAC----ATACGAGGGCAATTCACCA----TTTCACCCTCTTGCTGACAA
TAAATTTGCACTA-ACTTGCAC--TAGCACACACTTTGCTTTTGCTTGTGCTGACGGTAC
TCGACATACCTATCAGCTGCGTGCAAGATCAGTTTCACCAAAACTTTT----CATCAGAC
AAGAGGAGGTTCAACAAGAGCTCTACTCGCCACTTTTTCTCATTGTTGCTG---------
CTCTAGTATTTTTAATACTTTGCTTCACCATTAAGAGAAAGACAGAATGAATGAGCTCAC
TTTAATTGACTTCTATTTGTGCTTTTTAGCCTTT----------CTGCTATTCCTTGTTT
TAATAATGCTTATTATATTTTG------GTTTTCACTCGAAA-----TCCAG-GATCTAG
AAGAACCTTGTACCAAA-GTCTAAACGAACATG-AAACTTCTCATTGTTTT--GACTTGT
-ATTTCTCTATGCAG--TTGCATATGCACTGTAG--TA---------CAGCGCTGTGCAT
CTAATAAACCTCATGTGC-------TTGAAGATCCTTG----------------------
-------TAAGGTACAACACTA----GGG-----GTAATACTTATAGCACTG---CTTGG
CTTTGTGCTCTAGGAAAGGTTTTACCTTTTCATAGATGGCACACTATGGTTCAAACATGC
AC-ACCTAATG--------TTAC-TATCAACTGTCAAGATCCA-GCTGGTGGTGCGCTTA
TAGCTAGGTGTTGGTA-------------------CCTTCATGAAGGTCACCAAACTGCT
GCATTTAGAGACGTACTTGTTGTTTTAAA-------TAAACGAACAAATTAAAATGTCTG
A--------TAATGGACCCCAATCAAACCAACGTAGTGCCCCCCGC-------------A
TTACATTTGGTGGACCCACAGATTCAACTGACAATAAC------CAGAATGGAGGACGCA
ATGGGGCAAGGCCAAAACAGCGCCGACCCCAAGGTTTACCCAATAATACTGCGTCTTGGT
TCACAGCTCTCACTCAGCATGGCAAGGAGGAACTTAGATTCCCTCGAGGCCAGGGCGTTC
CAATCAACACCAATAGTGGTCCAGATGACCAAATTGGCTACTACCGAAGAGCTACCCGAC
GAGTTCGTGGTGGTGACGGCAAAATGAAAGAGCTCAGCCCCAGATGGTACTTCTATTACC
TAGGAACTGGCCCAGAAGCTTCACTTCCCTACGGCGCTAACAAAGAAGGCATCGTATGGG
TTGCAACTGAGGGAGCCTTGAATACACCCAAAGACCACATTGGCACCCGCAATCCTAATA
ACAATGCTGCCACCGTGCTACAACTTCCTCAAGGAACAACATTGCCAAAAGGCTTCTACG
CAGAGGGAAGCAGAGGCGGCAGTCAAGCCTCTTCTCGCTCCTCATCACGTAGTCGCGG--
-----------TAATTCAAGAAATTCAACTCCTGGCAGCAGTA---GGGGAAATTCTCCT
G------CTCGAATGGCTAGCGGAGGTGGTGAAACTGCCCTCGCGCTATTGCTGCTAGAC
AGATTGAACCAGCTTGAGAGCAAAGTTTCTGGTAAAGGCCAACAACAACAAGGCCAAACT
GTCACTAAGAAATCTGCTGCTGAGGCATCTAAAAAGCCTCGCCAAAAACGTACTGCCACA
AAACAGTACAACGTCACTCAAGCATTTGGGAGACGTGGTCCAGAACAAACCCAAGGAAAT
TTCGGGGACCAAGACCTAATCAGACAAGGAACTGATTACAAACATTGGCCGCAAATTGCA
CAATTTGCTCCAAGTGCCTCTGCATTCTTTGGAATGTCACGCATTGGCATGGAAGTCACA
CCTTCGGGAACATGGCTGACT--------------------------TATCATGGAGCCA
TTAAATTGGATGACAAAGATCCACAATTCAAAGACAACGTCATACTGCTGAACAAGCACA
TTGACGCATACAAAACATTCCCACCAACAGAGCCTAAAAAGGACAAAAAGAAAAAGACTG
ATGAAGCTCAGCCTTTGCCGCAGAGACAAAAGAAGCAGCCCACT--GTGACTCTTCTTC-
-------CTGCGGCTGACATGGATGATTTCTCCAGACAACTTCAAAATTCCATGAGTGGA
GCTTCTGCTGATTCAACT-CAGGCATAAACACTCATGATGACCACACAAGGCAG-ATGGG
CTATGTAAACGT-----TTTCGCAATTCCGT-TTACGATACATAGTCTACTCTTGTGCAG
AATGAATTC---TCGTAACTAAACAGCA--CAAGTAGGTTTAGTTAACTTTAATCTCACA
TAGCAATCTTTAATCAA--TGTGTAACATTAGGGAGGACTTGAAAGA--GCCACCACATT
TTCATCGAGGCCACGCGGAGTACGATCGAGGGTACAGTGAATAATGCTAGGGAGAGCTGC
CTATATGGAAGAGCCCTAATGTGTAAAAT-TAATTTTAGTAGTGCTATCCCCATGTGATT
TTAATAGCTTC-------TTAGGAGA----------------------------------
----
>NC_004718.3 SARS coronavirus, complete genome
--------------------------------------ATATTAGGTTTTTACCTACCCA
GG--AAAAGCCAACCAA-CCTCGATCTCTTGTAGATCTGTTCTCTAAACGAACTTTAAAA
---------------------------------TCTG-------TGTAGCTGTCGCTCGG
CTGCATGCCT----AGTGCACCTACG-----CAGTATAAACAATAATAAAT-TTTACTGT
CGTTGA---CAAGAAACGAGTAACTCGTCCCTCTTCTGCAGACTGCTTACGGTTTCGTCC
GTGTTGCAGTCGATCATCAGCATACC-TAGGTTTCGT-CCGGGTGTGACCGAA-------
--------AGGTAAGATGGAGAGCCTTGTTCTTGGTGTCAACGAGAAAA-CACACGTCCA
ACTCAGTTTGCCTGTCCTTCAGGTTAGAGACGTGCTAGTGCGTGGCTTCGGGGACTCTGT
GGAAGAGGCCCTATCGGAGGCACGTGAACACCTCAAAAATGGCACTTGTGGTCTAGTAGA
GCTGGAAAAAGGCGTACTGCCCCAGCTTGA---ACAGCCCTATGTGTTCATTAAAC-GTT
CTGATGCCTTAAGCACCAATCACGGCCACAAGG-----TCGTTGAG-------CTGGTTG
CAGAAATGGAC-----GGCATTCAGTACGGTCGTAGC-----------------------
----------------GGTATAACACTGGGAGTACTCGTGCCACATGTGGGCGAAACCCC
AATTGCATACCGCAATGTTCTTCTTCGTAAGAACGGTAATAAGGGAGCCGGTGGTCATAG
CTATGGCATCGATCTAAAGTCTTATGACTTAGGTGACGAGCTTGGCACTGATCCCATTGA
AGATTATGAACAAAACTGGAACACTAAGCATGGCAGTGGTGCACTCCGTGAACTCACTCG
TGAGCTCAATGGAGGTGCAGTCACTCGCTATGTCGACAACAATTTCTGTGGCCCAGATGG
GTACCCTCTTGATTGCATCAAAGATTTTCTCGCACGCGCGGGCAAGTCAATGTGCACTCT
TTCCGAACAACTTGATTACATCGAGTCGAAGA--GAGGTGTCTACTGCTGCCGTGACCAT
GAGC-------------------ATGAAATTGCCTGGTTCACTGAGCGCTCTGATAAGAG
CTACGAGCACCAGACACCCTTCGAAATTAAGAGTG-----CCAAGAAAT-----------
--------TTGACACTTTCAAAGGGGAATGCCCAAAGTTTGTGTTTCCTCTTAACTCAAA
AGTCAAAGTCA---TTCAACCACGTGTTGAAAAGAAAAAGACTGAGGGTTTCATGGGGC-
GTATACGCTCTGTGTACCCTGTTGCATCTCCACAGGAGTGTAACAATATGCACTTGTCTA
CCTTGATGAAATGTAATCATTGCGATGAAGTTTCATGGCAGACGTGCGACTTTCTGAAAG
---CCACTTGTGAACATTGTGGCACTGAAAATTTAGTTATTGA-----AGGACCTACTAC
ATGTGGGTACCTACCTACTAATGCTGTAGTGAAAATGCCATGTCCTGCCTGTCAAGACCC
AGAGATTGGACCTGAGCATAGTGTTGCAGATTATCACAACCACTCAAACATTGAA-----
-ACTCGACTCCGCAAGGGAGGTAGGACTAGATGT------------------------TT
TGGAGGCTGTGTGTTTGCCTATGTTGGCTGCTATAAT-AAGCGTGCCTACTGGGTTCCTC
GTGCTAGTGCTGATAT------------TGGCTCAGGCCATACTGGCATTACTGG---TG
ACAATGTGGAGACCTTGAATG--AGGATCTCCTTGAGATACTGAGTCGTGAACGTGTTAA
CA-----TTAACATTGTTGGCGATTTTCATTTGAATGAAGAGGTTGCCATCATTTTGGCA
TCTTTCTCTGCTTCTACAAGTGCCTTTATTGACACTATAAAGAGTCTTGATTACAAGTCT
TTCAAAACCATTGTTGAGTCCTGCGGTAACTATAA------AGTTACCAAGGGAAAGCCC
GTAAAAGGTGCTTGGAACATTGGACA---------ACAGAGATCAGTTTTAACACCACTG
TGTGGTTTTCCCTCACAGGCT---GCTGGTGTTATCAGATCAATTTTTGCGCGCACACTT
GATGCAGCAAACCACTCAATT--------CCTGATTTGCAAAGAGCAGCTGTCACCATAC
TTGATGGTATTTCTGAACAGTCATTACGTCTTGTCGACGCCATGGTTTATACTTC---AG
ACCTGCTCACCAACAGTGTCATTATTATGGCATATGTAACTGGTGGTCTTGTAC------
----------AACAGACTTCTCAGTGGTT--GTCTAATCTTTTGGGC---ACTACTGTTG
AAAAACT--CAGGCCTAT-CTTTGAATGGATTGAGGCGAAACTTAGTGCAGGAGTTGAAT
TTCTCAAGGATGCTTGGGA-----------GATTCTCAAATTTCT-CATTACAGGTGTTT
TTGACATCGTCAAGGGTCAAATACAGGTTGCT-TCAGATAACATCAAGGATTGTGTAAAA
TGCTTCATTGA-TGTTGTTAACAAGGCACTCGAAATGTGCATTGATCAAGTCACTATCGC
TGGCGCAAAGTTGCGATCACTCAACTTAGGTGAAGTCTTCATCGCTCAAAGCAAGGGACT
TTACCGTCAGTGTATACGTGGCAAGGAGCAGCTGCAACTACTCATGCCTCTTAAGGCACC
AAAA----GAAGTAACCTTTCTTGAAGGTGATTCACATGACACAGTACTTACCTCTGAGG
AGGTTG----TTCTCAAGAACGGTGA----ACTCGAAGCACTCGAGACGCCCGTTGATAG
CTTCACAAATGGAGCTATC------------GTTGGCACACCAGTCTGTGTAA-------
--------ATGGCCTCATGCTCTTAGAGATTAAGGA--------------CAAAGAACAA
TACTG---CGCATTGTCTCCTGGTT----TACTGGCTA-----CAAACAATGTCTTTCGC
TTAAAAGGGGGTGCACCAATTAAAGGTGTAACCTTTGGAGAAGATACTGTTTGGGAAGTT
CAAGGTTACAAGAATGTGAGAATCACATTTGAGCTTGATGAACGTGTTGACAAAGTGCTT
AATGAAAAGTGCTCTGTCTACACTGTTGAATCCGGTACCGAAGTTACTGAGTTTGCATGT
GTTGTAGCAGAGGCTGTTGTGAAGACTTTACAACCAGTTTCTGATCTCCTTACCAACAT-
--------------------GGGTATTGATCTTGATGAGTGGAGTGTAGCTACATTCTAC
TTATTTGATGATGCTGGTGAAGAAAACTTTTCATCACGTATGTATTGTTCCTTTTACCCT
CCAGATGAGGAAGAAGAGGACGATGC------------------AGAGTGTGAGGAAGAA
GAA------ATTGATGAAACCTGTGAACATGAGTACGGTACAGAGGATGATTATCAAGGT
CTCCCTCTGGAATTTGGTGCCTCAGC---TGAAACAGTTCGAGTTGAGGAA---GAAG--
----------------AAGAGGAAGACTGGCTGGATGATACTACTGAGCAATC-------
--------------------------------------------------A---------
---------GAGATTGAGCCAGAACCAGAACC---------------------TACACCT
GAAGAACCAGTT---------AAT---------------CAGTTTACT------------
-GGTTATTTAAAA--CTTACTG------------------------ACAATGTTGCCATT
AAATGTGTTGACATCG-TTAAGGAGGCACAAAGTGCTAATCCTA--------------TG
GTGATTGTAAATGCTGCTAACATACACCTGAAACATGGTGGTGGTGT-AGCAGGTGCACT
CAACAAGGCAACCAATGGTGCCATGCAAAAGGAGAGTGATGATT-ACATTAAGCTAAATG
GCCCTCTTACAGTAGGAGGGTCTTGTTTGCTTTCTGGACATAATCTTGCTAAGAAGTGTC
TGCATGTTGTTGGACCTAACCTAAATGCAGGTGAGGACATCCAGCTTCTTAAGGCAGCAT
ATGAAAATTTCAATTCACAGGACATCTTACTTGCACCATTGTTGTCAGCAGGCATATTTG
GTGCTAAACCACT-TCAGTCTTTACAAGTGTGCGTGCAGACGGTTCGTACACAGGTTTAT
ATTGCAGTCAATGACAAAGCTCTTTATGAGCAGGTTGTCATGGATTATCTTGATAACCTG
AAGCCTAGAGT---------------GGAAGCACCTAAACAAGAGGAGCCACCAAACACA
GAAGATTCCAAAACTGAGG------------------------AGAAATCTGTCGTACAG
AAGCCTGTCGATGTGAAGCCAAAAATTAAGGCCTGCATTGATGAGGTTAC----CACAAC
ACTGGAAG----AAACTAAGTTTCTTACCAATAAGTTACTCTTGTTTGCTGATATCAATG
GTAAGCTTTACCATGATTCTCAGAACATGCTTAGAGGTGAAGATATGTCTTTCCTTGAGA
AGGATGCACCTTAC-----ATGGTAGGTGATGTTATCA--------CTAGTGGTGATATC
ACTTGTGTTGTAATACCCTCCAAAAAGGCTGGTGGCACTACTGAGATGCTCTCAAGAGCT
TTGAAGAAAGTGCCAGTTGATGAGTATATAACCACGTACCCTGGACAAGGATGTGCTGGT
TATACACTTGAGGAAGCTAAGACTGCTCTTAAGAAATGCAAATCTGCATTTTATGTACTA
CCTTCAGAAGCACCTAATGCTAAGGAAGAGATTCTAGGAACTGTATCCTGGAATTTGAGA
GAAATGCTTGCTCATGCTGAAGAGACAAGAAAATTAATGCCTATATGCATGGATGTTAGA
GCCATAATGGCAACCATCCAACGTAAGTATAAAGGAATTAAAATTCAAGAGGGCATCGTT
GACTATGGTGTCC-GATTCTTCTTTTATACTAGTAAAGAGCCTGTAGCTTCTATTATTAC
GAAGCTGAACTCTCTAAATGAGCCGCTTGTCACAATGCCAATTGGTTATGTGACACATGG
TTTTAATCTTGAAGAGGCTGCGCGCTGTATGCGTTCTCTTAAAGCTCCTGCCGTAGTGTC
AGTATCATCACCAGATGCTGTTACTACATATAATGGATACCTCACTTCGTCATCAAAGAC
ATCTGAGGAGCACTTTGTAGAAACAGTTTCTTTGGCTGGCTCTTACAGAGATTGGTCCTA
TTCAGGACAGCGTACAGAGTTAGGTGTTGAATTTCTTAAGCGTGGTGACAAAATTGTGTA
CCACACTCTGGAGAGCCCCGTCGAGTTTCATCTTGACGGTGAGGTTCTTTCACTTGACAA
ACTAAAGAGTCTCTTATCCCTGCGGGAGGTTAAGACTATAAAAGTGTTCACAACTGTGGA
CAACACTAATCTCCACACACAGCTTGTGGATATGTCTATGACATATGGACAGCAGTTTGG
TCCAACATACTTGGATGGTGCTGATGTTACAAAAATTAAACCTCATGTAAATCATGAGGG
TAAGACTTTCTTTGTA---------CTACCTAGTGATGACACACTACGTAGTGAAGCTTT
C---GAGTACTACCATACTCTTGATGAGAGTTTTCTTGGTAGGTACATGTCTGCTTTAAA
CCACA-CAAAGAAATGGAAATTTCCTCAAGTTGGTGGTTTAACTTCAATTAAATGGGCTG
ATAACAATTGTTATTTGTCTAGTGTTTTATTAGCACTTCA---ACAGCTTGAAGTCAAAT
TCAATGCACCAGCACTTCAAGAGGCTTATTATAGAGCCCGTGCTGGTGATGCTGCTAACT
TTTGTGCACTCATACTCGCTTACAGTAATAAAACTGTTGGCGAGCTTGGTGATGTCAGAG
AAACTATGACCCATCTTCTACAGC--------ATGCTAATTTGGAATCTGCAAAGCG---
AGTTCTTAATGTGGTGTGTAAACATTGTGGTCAGAAAACTACTACCTTAACGGGTGTAGA
AGCTGTGATGTATATGGGTACTCTATCTTATGATAATCTTAAGACAGGTGTTTCCATTCC
ATGTGT------GTGTGGTCGTGATGCTACACAATATCTAGTACAACAAGAGTCTTCTTT
TGTTATGATGTCTGCACCACCTGCTGAGTATAAATTACAG--------CAAGGTACATTC
TTATGTGCGAATGAGTACACT---GGTAACTATCAGTG----TGGTCATTACACTCATAT
AACTGCTAAGGAGACCCTCTATCGTATTGACGGAGCTCACC----TTACAAAGATGTCAG
AGTACAAAGGACCAGTGACTGATG---TTTTCTACAAGGAAACATCTTACACTA-CAACC
ATCAAGCCTGTGTCGTATAAACTCGATGGAGTTACTTACACAGAGATTGAACCAAAATTG
GATGGGTATTATAAAAAGGATAATGCTTACTATACA---GAGCAGCCTATAGACCTTGTA
CCAACTCAACCATTACCAAATGCGAGTTTTGATAATTTCAAACTCACATGTTCTAACACA
AAATTTGCTGATGA---------------TTTAAATCAAAT------GACAGGCTTCACA
AAGCCAGCTTCACGAGAGCTATCTGTCAC-ATTCTTCCCAGACTTGAATGGCGATGTAGT
GGCTATTGACTATAGACACTATTCAGCGAGTTTCAAGAAAGGTGCTAAATTACTGCATAA
GCCAATTGTTTGGCACATTAACCAGGCTACAACCAAGACAACGTTCAA------------
-----------ACCAAACACTTGGTG--------------------------TTTACG--
-TTGTCTTTGGAGTACAAAGCCAGTAGATACTTCAAATTCATTTGAAGTTCTGGCAGTAG
AAGACACACAAGGAATGGACAATCTTGCTTGTGAAAGTCAAC--AACCCACCTCTGAAGA
A-------------GTAGTGGAAAATCCTACCATACAGAAGGAAGTCATAGAGTGT----
-GACGTGAAAACTACCGAAGTTGTAGGCAATGTCATACTTAAACCATCAGATGAAGGTG-
TTAAAG--------------------------TAACACAA----GAGTTAGGTCATGAGG
ATCTTATGGCTGCTTATG-----TGGAAAACACAAGC---ATTACCATTAAGAAACCTAA
TGAGCTTTCACTAGCCTTAGGTTTAAAAACAATTGCCACTCATGGTATTGCTGCAATTAA
TAGTGTTCCTTGGAGTAAAATTTTGGCTTATGTCAAACCATTCTTAGGACAAGCAGCAAT
TACAACATCAAATTGCGCTAAGAGATTAGCACAACGTGTGTTTAACAATTATATGCCTTA
TGTGTTTACATTATTGTTCCAATTGTGTACTTTTACTAAAAGTACCAATTCTAGAATTAG
AGCTTCACTACCTACAACTATTGCTAAAAATAGTGTT----AAGAGTGTTGC--------
---TAAATTATGTTTGGAT--GCCGGCATTAATTA-TGTGAAGTCACCCAAA------TT
TTCTAAATTGTTCACAATCGCTATGTGGCTAT-TGTTGTTAAGTATTTGCTTAGGTTCTC
TAA--TCTGTGTAACTGCTGCTTT------TGGTGTAC----------------------
-----TCTTATCTAATTTTGGTGCTCCTTCTTATTGTAATGGCGTTAGAGAATTGTAT--
-CTTAATTCGTCTAACGTTACTACTATGGATTTCTGTGAAG---GTTCTTTTCCTTGCAG
CATTTGTTTAAGTGGATTAGACTCCCTTGATTCTTATCCAGCTCTTGAAACCATTCA---
-------GGTGACGAT-TTCATCGTACAAGCTAGACTTGACAATTTTAGGTCTGGCCGCT
GAGTGGGTTTTGGCATATATGTTGTTCACAAAATTCTTTTATTTATTAGGTCTTTCAGCT
ATAATGCAGGTGTTCTTTGGC-----------TATTT------TGCTAGTCATTTCATCA
GCAATTCTTGGCTCATGTGGTTTATCATTAGTATTGTACAAATGGCACCCGTTTCTGCAA
TGGTTAGGATGTACATCTTCTTTGCTTCTTTCTACTACATATGGAAGAGCTATGTTCATA
TCATGGATGGTTGCACCTCTTCGACTTGCATGATGTGCTATAAGCGCAATCGTGCCACAC
GCGTTGAGTGTACAACTATTGTTAATGGCATGAAGAGATCTTTCTATGTCTATGCAAATG
GAGGCCGTGGCTTCTGCAAGACTCACAATTGGAATTGTCTCAATTGTGACACATTTTGCA
CTGGT-AGTACATTCATTAGTGATGAAGTTGCTCGTGATTTGTCACTCCAGTTTAA--AA
GACCAATCAACCCTACTGACCAGTCATCGTATATTGTTGATAGTGTTGCTGTGAAAAATG
GCGCGCTTCACCTCTACTTTGACAAGGCTGGTCAAAAGACCTATGAGAGACATCCGCTCT
CCCATTTTGTCAATTTAGACAATTTGAGAGCTAA---------CAACACTAAAGGTTCAC
TGCCTATTAATGTCATAGTTTTTGATGGCAAGTCCAAATGCG---ACGAGTCTGCTTCTA
AGTCTGCTTCTGTGTACTACAGTCAGCTGATGTGCCAACCTATTCTGTTGCTTGACCAAG
CTCTTGTATCAGACGTTGGAGATAGTACTGAAGTTTCCGTTAAGATGTTTGATGCTTATG
TCGACACCTTTTCAGCAACTTTTAGTGTTCCTATGGAAAAACTTAAGGCACTTGTTGCTA
CAGCTCACAGCGAGTTAGCAAAGGGTGTAGCTTTAGATGGTGTCCTTTCTACATTCGTGT
CAGCTGCCC---GACAAGGTGTTGTTGATACCGATGTTGACACAAAGGATGTTATTGAAT
GTCTCAAACTTTCACATCACTCTGACTTAGAAGTGACAGGTGACAGTTGTAACAATTTCA
TGCTCACCTATAATAAGGTTGAAAACATGACGCCCAGAGATCTTGGCGCATGTATTGACT
GTAATGCAAGGCATATCAATGCCCAAGTAGCAAAAAGTCACAATGTTTCACTCATCTGGA
ATGTAAAAGACTACATGTCTTTATCTGAACAGCTGCGTAAACAAATTCGTAGTGCTGCCA
AGAAGAACAACATACCTTTTAGACTAACTTGTGCTACAACTAGACAGGTTGTCAATGTCA
TAACTACTAAAATCTCACTCAAGGGTGGTAAGATTGTTAG---------TACTTGTTTTA
AACTTATGCTTAAGGCCACATTATTG---TGCGTTCTTGCTGCATTGGTT----------
-TGTTATAT-CGTTATGCCAG----TACATACATTGTCAAT---CCATGATGG---TTAC
ACAAATGAAATCATTGGTTACAAAGCCATTCAGGATGGTGTCACTCGTGACATCATTTCT
ACTGATGATTGTTTTGCAAATAAACATGCTGGTTTTGACGC-ATGGTTTAGCCAGCG---
TGGTGGTTCATACAAAAATGACAAAAGCTGCCCTGTAGTAGCTGCTATCATTACAAGAGA
GATTGGTTTCATAGTGCCTGGCTTACCGGGTACTGTGCTGAGAGCAATCAAT--GGTGAC
TTCTTGCATTTTCTACCTCGTGTTTTTAGTGCTGTTGGCAACATTTGCTACACACCTTCC
AAACTCATTGAGTATAGTGATTTTGCTACCTCTGCTTGCGTTCTTGCTGCTGAGTGTACA
ATTTTTAAGGATGCTATGGGCAAACCTGTGCCATATTGTTATGACACTAATTTGCTAGAG
GGTTCTATTTCTTATAGTGAGCTTCGTCCAGACACTCGTTATGTGCTTATGGATGGTTCC
A---TCATACAGTTTCCTAACACTTACCTGGAGGGTTCTGTTAGAGTAGTAACAACTTTT
GATGCTGAGTACTGTAGACATGGTACATGCGAAAGGTCAGAAGTAGGTATTTGCCTATCT
ACCAGTGGTAGATGGGTTCTTAATAATGAGCATTACAGAGCTCTATCAGGAGTTTTCTGT
GGTGTTGATGCGATGAATCTCATAGCTAA-CATCTTTACTCCTCTTGTGCAACCTGTGGG
TGCTTTAGATGTGTCTGCTTCAGTAGTGGCTGGTGGTATTATTGCCATATTGGTGACTTG
TGCTGCCTACTACTTTATGAAATTCAGACGTGTTTTTGGTGAGTACAACCA------TGT
TGTTGCTGCTAATGCACTTTTGTTTTTGATGTCTTTCAC-TATACTCTGTCTGGTACCAG
CTTACAGCTTTCTGCCGGGAGTCTACTCAGTCTTTTACTTGTACTTGACATTCTATTTCA
CCAATGATGTTTCATTCTTGGCTCACCTTCAATGGTTTGCCATGTTTTCTCCTATTGTGC
CTTTTTGGATAACAGCAATCTATGTATTCTGTATTTCTCTGAAGCACTGCCATTGGTTCT
TTA-ACAACTATCTTAGGAAAAGAGT---CATGTTTAATGGAGTTACATTTA---GTACC
TTCGAGGAGGCTGCTTTGTGTACCTTTTTGCTCAACAAGGAAATGTACCTAAAATTGCGT
AGCGAGACACTGTTGCCACTTACACAGTATAACAGGTATCTTGCTCTATATAACAAGTAC
AAGTATTTCAGTGGAGCCTTAGATACTACCAGCTATCGTGAAGCAGCTTGCTGCCACTTA
GCAAAGGCTCTAAATGACTTTAGCAACTCAGGTGCTGATGTTCTCTACCAACCACCACAG
ACATCAATCACTTCTGCTGTTCTGCAGAGTGGTTTTAGGAAAATGGCATTCCCGTCAGGC
AAAGTTGAAGGGTGCATGGTACAAGTAACCTGTGGAACTACAACTCTTAATGGATTGTGG
TTGGATGACACAGTATACTGTCCAAGACATGTCATTTGCACAGCAGAAGACATGCTTAAT
CCTAACTATGAAGATCTGCTCATTCGCAAATCCAACCATAGCTTTCTTGTTCAGGCTGGC
AATG----TTCAAC-----TTCGTGTTATTGGCCATTCTATGCAAAATTGTCTGCTTAGG
CTTAAAGTTGATACTTCTAACCCTAAGACACCCAAGTATAAATTTGTCCGTATCCAACCT
GGTCAAACATTTTCAGTTCTAGCATGCTACAATGGTTCACCATCTGGT--GTTTATCAGT
GTGCCATGAGACCTAATCATACCATTAAAGGTTCTTTCCTTAATGGATCATGTGGTAGTG
TTGGTTTTAACATTGATTATGATTGCGTGTCTTTCTGCTATATGCATCATATGGAGCTTC
CAACAGGAGTACACGCTGGTACTGACTTAGAAGGTAAATTCTATGGTCCATTTGTTGACA
GACAAACTGCACAGGCTGCAGGTACAGACACAACCATAACATTAAATGTTTTGGCATGGC
TGTATGCTGCTGTTATCAATGGTGATAGGTGGTTTCTTAATAGATTCACCACTA------
---CTTTGAATGACTTTAACCTTGTGGCAATGAAGTACAACTA------TGAACCT-TTG
ACACAAGATCATGTTGACATATTGGGACCTCTTTCTGCTCAAACAGGAATTGCCGTCTTA
GATATGTGTGCTGCTTTGAAAG----AGCTGCTGCAGAATGGTATGAATGGTCGTACTAT
CCTTGGTAGCACTATTTTAGAAGATGAGTTTACACCATTTGATGTTGTTAGACAATGCTC
TGGTGTTACCTTCCAAGGTAAGTTCAAGAAAATTGTTAAGGGCACTCATCATTGGATGCT
TTTAACTTTCTTGACATCACTATTGATTCTTGTTCAAAGTACACAGTGGTCACTGTTTTT
CTTTGTTTACGAGAATGCTTTCTTGCCATTTACTCTTGGTATTA-TGGCAATTGCTGCAT
GTGCTATGCTGCTTGTTAAGCATAAGCACGCATTCTTGTGCTTGTTTCTGTTACCTTCTC
TTGCAACAGTTGCTTACTTTAATATGGTCTACATGCCTGCTAGCTGGGTGATGCGTATCA
TGACATGGCTTGAATTGGCTG-ACACTAGCTTGTC--------TGGTTATAGGCTTAAGG
ATTGTGTT-------ATGTATGCTTCAG-----CTTTAGTTTTGCTTATTCTCATGAC-A
GCTCGCACTGTTTATGATGATGCTGCTAGACGTGTT---TGGACACTGATG-AATGTCAT
TACACTTGTTTACAAAGTCTACTATGGTAATGCTTTAGATCAAGCTATTTCCATGTGGGC
CTTAGTTATTTCTGTAACCTCTAACTATTCTGGT---GTCGTTACGACTATCATGTTTTT
AGCTAGAGCTATAGTGTTTGTGTGTGTTGAGTATTACCCATTGTTATTTATTACTGGCAA
CACCTTACAGTGTATC-----------ATGCTTGTT-TATTGT-----TTCTTAGGCTAT
TGTTGCTGCTGCTACTTTGGCCTTTTCTGTTTACTCAACCGTTACTTCAGGCTTACTCTT
GGTGTTTATGACTACTTGGTCTCTACACAAGAATTTAGGTATATGAACTCCCAGGGGCTT
TTGCCTCCTAAGAGTAGTATTGATGCTTTCAAGCTTAACATTAAGTTGTTGGGTATTGGA
GGTAAACCATGTATCAAGGTTGCTACTGTACAGTCTAAAATGTCTGACGTAAAGTGCACA
TCTGTGGTA----CTGCTCTCGGTTCTTCAACA-----ACTTAGAGTAGAGTCATCTTCT
AAATTGTGGGCACAATGTGTACAACTCCACAATGATATTCTTCTTGCAAAAGACACAACT
GAAGCTTTCGAGAAGATGGTTTCTCTTTTGTCTGTTTTGCTATCCATGCAGGGTGCTGTA
GACATTAATAGGTTGTGCGAGGAAATGCTCGATAACCGTGCTACTCTTCAGGCTATTGCT
TCAGAATTTAGTTCTTTACCATCATATGCCGCTTATGCCACTGCCCAGGAGGCCTATGAG
CAGGCTGTAGCTAATGGTGA---TTCTGAAGTCGTTCTCAAAAAGTTAAAGAAATCTTTG
AATGTGGCTAAATCTGAGTTTGACCGTGATGCTGCCATGCAACGCAAGTTGGAAAAGATG
GCAGATCAGGCTATGACCCAAATGTACAAACAGGCAAGATCTGAGGACAAGAGGGCAAAA
GTAACTAGTGCTATGCAAACAAT-GCTCTTCACTATGCTTAGGAAGCTTGATAATGATGC
ACTTAACAACATTATCAACAATGCGCGTGATGGTTGTGTTCCACTCAACATCATACCATT
GACTACAGCAGCCAAACTCATGGTTGTTGTCCCTGATTATGGTACCTACAAGAACACTTG
TGATGGTAACACCT-------TTACATATGCATCTGCACTCTGGGAAATCCAGCAAGTTG
TTGATGCGGATAGCAAGATTGTTCAACTTAGTGAAATTAACATGGACAATTCACCAAATT
TGGCTTGGCCTCTTATTGTT-ACAGCTCTAAG--AGCCAACTCAGCTGTTAAACTACAGA
ATAATGAACTGAGTCCAGTAGCACTACGACAGATGTCCTGTGCGGCTGGTACCACACAAA
CAGCTTGTACTGATGACAATGCACTTGCCTACTATAACAATTCGAAGGGAGGTAGGTTTG
TGCTGGCATTACTATCAGACCACCAAGATCTCAAATGGGCTAGATTCCCTAAGAGTGATG
GTACAGGTACAATTTACACAGAACTGGAACCACCTTGTAGGTTTGTTACAGACACACCAA
AAGGGCCTAAAGTGAAATACTTGTACTTCATCAAAGGCTTAAACAACCTAAATAGAGGTA
TGGTGCTGGGCAGTTTAGCTGCTACAGTACGTCTTCAGGCTGGAAATGCTACAGAAGTAC
CTGCCAATTCA-ACTGTGCTTTCCTTCTGTGCTTTTGCAGTAGACCCTGCTAAAGCATAT
AAGGATTACCTAGCAAGTGGAGGACAACCAATCACCAACTGTGTGAAGATGTTGTGTACA
CACACTGGTACAGGACAGGCAATTACTGTAACACCAGAAGCTAACATGGACCAAGAGTCC
TTTGGTGGTGCTTCATGTTGTCTGTATTGTAGATGCCACATTGACCATCCAAATCCTAAA
GGATTCTGTGACTTGAAAGGTAAGTACGTCCAAATACCTACCACTTGTGCTAATGACCCA
GTGGGTTTTACACTTAGAAACACAGTCTGTACCGTCTGCGGAATGTGGAAAGGTTATGGC
TGTAGTTGTGACCAACTC---CGCGAACCCTTGATGCAGTCTGCGGATGCATC-AACGTT
TTTAAACGGGTTTGCGGTGTAAGTGCA---GCCCGTCTTACACCGTGCGGCACAGGCACT
AGTACTGATGTC-GTCTACAGGGC-TTTTGATATTTACAAC------GAAAAAGTTGCTG
GTTTTGCAAAGTTCCTAAAAACTAATTGCTGTCGCTTCCAGGAGAAGGATGAGGAAGGCA
ATTTATTAGACTCTTACTTTGTAGTTAAGAGGCATACTATGTCTAACTACCAACATGAAG
AGACTATTTATAACTTGGTTAAAGATTGTCCAGCGGTTGCTGTCCATGACTTTTTCAAGT
TTAGAGTAGATGGTGACATGGTACCACATATATCACGTCAGCGTCTAACTAAATACACAA
TGGCTGATTTAGTCTATGCTCTACGTCATTTTGATGAGGGTAATTGTGATACATTAAAAG
AAATACTCGTCACATACAATTGCTGTGATGATGATTATTTCAATAAGAAGGATTGGTATG
ACTTCGTAGAGAATCCTGACATCTTACGCGTATATGCTAACTTAGGTGAGCGTGTACGCC
AATCATTATTAAAGACTGTACAATTCTGCGATGCTATGCGTGATGCAGGCATTGTAGGCG
TACTGACATTAGATAATCAGGATCTTAATGGGAACTGGTACGATTTCGGTGATTTCGTAC
AAGTAGCACCAGGCTGCGGAGTTCCTATTGTGGATTCATATTACTCATTGCTGATGCCCA
TCCTCACTTTGACTAGGGCATTGGCTGCTGAGTCCCATATGGATGCTGATCTCGCAAAAC
CACTTATTAAGTGG-GATTTGCTGAAATATGATTTTACGGAAGAGAGACTTTGTCTCTTC
GACCGTTATTTTAAATATTGGGACCAGACATACCATCCCAATTGTATTAACTGTTTGGAT
GATAGGTGTATCCTTCATTGTGCAAACTTTAATGTGTTATTTTCTACTGTGTTTCCACCT
ACAAGTTTTGGACCACTAGTAAGAAAAATATTTGTAGATGGTGTTCCTTTTGTTGTTTCA
ACTGGATACCATTTTCGTGAGTTAGGAGTCGTACATAATCAGGATGTAAACTTACATAGC
TCGCGTCTCAGTTTCAAGGAACTTTTAGTGTATGCTGCTGATCCAGCTATGCATGCAGCT
TCTGGCAATTTATTGCTAGATAAACGCACTACATGCTTTTCAGTAGCTGCACTAACAAAC
AATGTTGCTTTTCAAACTGTCAAACCCGGTAATTTTAATAAAGACTTTTATGACTTTGCT
GTGTCTAAAGGTTTCTTTAAGGAAGGAAGTTCTGTTGAACTAAAACACTTCTTCTTTGCT
CAGGATGGCAACGCTGCTATCAGTGATTATGACTATTATCGTTATAATCTGCCAACAATG
TGTGATATCAGACAACTCCTATTCGTAGTTGAAGTTGTTGATAAATACTTTGATTGTTAC
GATGGTGGCTGTATTAATGCCAACCAAGTAATCGTTAACAATCTGGATAAATCAGCTGGT
TTCCCATTTAATAAATGGGGTAAGGCTAGACTTTATTATGACTCAATGAGTTATGAGGAT
CAAGATGCACTTTTCGCGTATACTAAGCGTAATGTCATCCCTACTATAACTCAAATGAAT
CTTAAGTATGCCATTAGTGCAAAGAATAGAGCTCGCACCGTAGCTGGTGT----------
--CTCTATCTGTAGTAC-TATG--------ACAAATAGACAGTTTCA---TCAGAAATT-
------------------------------------------ATTGAAGTCAATAG----
--CCGCCACTA------GAGGAGCTA-------CTGTGGTAATTGGAACAAGC-------
-------------------AAGTTTTACGGTGGCTGGCATAATATGTTAAAAACTGTTTA
CAGTGATGTAGAAACTCCACACCTTATGGGTTGGGATTATCCAAAATGTGACAGAGCCAT
GCCTAACATGCTTAGGATAATGGCCTCTCTTGTTCTTGCTCGCAAACATAACACTTGCTG
TAACTTATCACACCGTTTCTACAGGTTAGCTAACGAGTGTGCGCAAGTATTAAGTGAGAT
GGTCATGTGTGGCGGCTCACTATATGTTAAACCAGGTGGAACATCATCCGGTGATGCTAC
AACTGCTTATGCTAATAGTGTCTTTAACATTTGTCAAGCTGTTACAGCCAATGTAAATGC
ACTTCTTTCAACTGATGGTAATAAGATAGCTGACAAGTATGTCCGCAATCTACAACACAG
GCTCTATGAGTGTCTCTATA-GAAATAGGGATGTTGATCATGAATTCGTGGATGAGTTTT
ACGCTTACCTGCGTAAACATTTCTCCATGATGATTCTTTCTGATGATGCCGTTGTGTGCT
ATAACAGTAACTATGCGGCTCAAGGTTTAGTAGCTAGCATTAAGAACTTTAAGGCAGTTC
TTTATTATCAAAATAATGTGTTCATGTCTGAGGCAAAATGTTGGACTGAGACTGACCTTA
CTAAAGGACCTCACGAATTTTGCTCACAGCATACAATGCTAGTTAAACAAGGAGATGATT
ACGTGTACCTGCCTTACCCAGATCCATCAAGAATATTAGGCGCAGGCTGTTTTGTCGATG
ATATTGTCAAAACAGATGGTACACTTATGATTGAAAGGTTCGTGTCACTGGCTATTGATG
CTTACCCACTTACAAAACATCCTAATCAGGAGTATGCTGATGTCTTTCACTTGTATTTAC
AATACATTAGAAAGTTACATGATGAGCTTACTGGCCACATGTTGGACATGTATTCCGTAA
TGCTAACTAATGATAACACCTCACGGTACTGGGAACCTGAGTTTTATGAGGCTATGTACA
CACCACATACAGTCTTGCAGGCTGTAGGTGCTTGTGTATTGTGCAATTCACAGACTTCAC
TTCGTTGCGGTGCCTGTATTAGGAGACCATTCCTATGTTGCAAGTGCTGCTATGACCATG
TCATTTCAACATCACACAAATTAGTGTTGTCTGTTAATCCCTATGTTTGCAATGCCCCAG
GTTGTGATGTCACTGATGTGACACAACTGTATCTAGGAGGTATGAGCTATTATTGCAAGT
CACAT-AAGCCTCCCATTAGTTTTCCATTATGTGCTAATGGTCAGGTTTTTGGTTTATAC
AAAAACACATGTGTAGGCAGTGACAATGTCACTGACTTCAATGCGATAGCAACATGTGAT
TGGACTAATGCTGGCGATTACATACTTGCCAACACTTGTACTGAGAGACTCAAGCTTTTC
GCAGCAGAAACGCTCAAAGCCACTGAGGAAACATTTAAGCTGTCATATGGTATTGCCACT
GTACGCGAAGTACTCTCTGACAGAGAATTGCATCTTTCATGGGAGGTTGGAAAACCTAGA
CCACCATTGAACAGAAACTATGTCTTTACTGGTTACCGTGTAACTAAAAATAGTAAAGTA
CAGATTGGAGAGTACACCTTTGAAAAAGGTGACTATGGTGATGCTGTTGTGTACAGAGGT
ACTACGACATACAAGTTGAATGTTGGTGATTACTTTGTGTTGACATCTCACACTGTAATG
CCACTTAGTGCACCTACTCTAGTGCC-ACAAGAGCACTATGTGAGAATTACTGGCTTGTA
CCCAACACTCAACATCTCAGATGAGTTTTCTAGCAATGTTGCAAATTATCAAAAGGTCGG
CATGCAAAAGTACTCTACACTCCAAGGACCACCTGGTACTGGTAAGAGTCATTTTGCCAT
CGGACTTGCTCTCTATTACCCATCTGCTCGCATAGTGTATACGGCATGCTCTCATGCAGC
TGTTGATGCCCTATGTGAAAAGGCATTAAAATATTTGCCCATAGATAAATGTAGTAGAAT
CATACCTGCGCGTGCGCGCGTAGAGTGTTTTGATAAATTCAAAGTGAATTCAACACTAGA
ACAGTATGTTTTCTGCACTGTAAATGCATTGCCAGAAACAACTGCTGACATTGTAGTCTT
TGATGAAATCTCTATGGCTACTAATTATGACTTGAGTGTTGTCAATGCTAGACTTCGTGC
-AAAACACTAC-GTCTATATTGGCGATCCTGCTCAATTACCAGCCCCCCGCACATTGCTG
ACTAAAGGCACACTAGAACCAGAATATTTTAATTCAGTGTGCAGACTTATGAAAACAATA
GGTCCAGACATGTTCCTTGGAACTTGTCGCCGTTGTCCTGCTGAAATTGTTGACACTGTG
AGTGCTTTAGTTTATGACAATAAGCTAAAAGCACACAAGGA--TAAGTCAGCTCAATGCT
TCAAAATGTTCTACAAAGGTGTTAT-TACAC-ATGATGTTTCATCTGCAATCAACAGACC
TCAAATAGGCGTTGTAAGAGAATTTCTTACACGCAATCCTGCTTGGAGAAAAGCTGTTTT
TATCTCACCTTATAATTCACAGAACGCTGTAGCTTCAAAAATCTTAGGATTGCCTACGCA
GACTGTTGATTCATCACAGGGTTCTGAATATGACTATGTCATATTCACACAAACTACTGA
AACAGCACACTCTTGTAATGTCAACCGCTTCAATGTGGCTATCACAAGGGCAAAAATTGG
CATTTTGTGCATAATGTCTGATAGAGATCTTTATGACAAACTGCAATTTACAAGTCTAGA
AATACCACGTCGCAATGTGGCTACATTACAAG-------CAGAAAATGTAACTGGACTTT
TTAAGGACTGTAGTAAGATCATTACTGGTCTTCATCCTACACAGGCACCTACACACCTCA
GCGTTGATATAAAGTTCAAGAC---TGAAGGATTATGTGTTGACATACCAGGCATACCAA
AGGACATGACCTACCGTAGACTCATCTCTATGATGGGTTTCAAAATGAATTACCAAGTCA
ATGGTTACCCTAATATGTTTATCACCCGCGAAGAAGCTATTCGTCACGTTCGTGCGTGGA
TTGGCTTTGATGTAGAGGGCTGTCATGCAACTAGAGATGCTGTG-GGTACTAACCTACCT
CTCCAGCTAGGATTTTCTACAGGTGTTAACTTAGTAGCTGTACCGACTGGTTATGTTGAC
ACTGAAAATAACACAGAATTCACCAGAGTTAATGCAAAACCTCCACCAGGTGACCAGTTT
AAACATCTTATACCACTCATGTATAAAGGCTTGCCCTGGAATGTAGTGCGTATTAAGATA
GTACAAATGCTCAGTGATACACTGAAAGGATTGTCAGACAGAGTCGTGTTCGTCCTTTGG
GCGCATGGCTTTGAGCTTACATCAATGAAGTACTTTGTCAAGATTGGACCTGAAAGAACG
TGTTGTCTGTGTGACAAACGTGCAACTTGCTTTTCTACTTCATCAGATACTTATGCCTGC
TGGAATCATTCTGTGGGTTTTGACTATGTCTATAACCCATTTATGATTGATGTTCAGCAG
TGGGGCTTTACGGGTAACCTTCAGAGTAACCATGACCAACATTGCCAGGTACATGGAAAT
GCACATGTGGCTAGTTGTGATGCTATCATGACTAGATGTTTAGCAGTCCATGAGTGCTTT
GTTAAGCGCGTTGATTGGTCTGTTGAATACCCTATTATAGGAGATGAACTGAGGGTTAAT
TCTGCTTGCAGAAAAGTACAACACATGGTTGTGAAGTCTGCATTGCTTGCTGATAAGTTT
CCAGTTCTTCATGACATTGGAAATCCAAAGGCTATCAAGTGTGTGCCTCAGGCTGAAGTA
GAATGGAAGTTCTACGATGCTCAGCCATGTAGTGACAAAGCTTACAAAATAGAGGAACTC
TTCTATTCTTATGCTACACATCACGATAAATTCACTGATGGTGTTTGTTTGTTTTGGAAT
TGTAACGTTGATCGTTACCCAGCCAATGCAATTGTGTGTAGGTTTGACACAAGAGTCTTG
TCAAACTTGAACTTACCAGGCTGTGATGGTGGTAGTTTGTATGTGAATAAGCATGCATTC
CACACTCCAGCTTTCGATAAAAGTGCATTTACTAATTTAAAGCAATTGCCTTTCTTTTAC
TATTCTGATAGTCCTTGTGAGTCTCATGGCAAACAAGTAGTGTCG-----GATATTGATT
ATGTTCCACTCAAATCTGCTACGTGTATTACACGATGCAATTTAGGTGGTGCTGTTTGCA
GACACCATGCAAATGAGTACCGACAGTACTTGGATGCATATAATATGATGATTTCTGCTG
GATTTAGCCTATGGATTTACAAACAATTTGATACTTATAACCTGTGGAATACATTTACCA
GGTTACAGAGTTTAGAAAATGTGGCTTATAATGTTGTTAATAAAGGACACTTTGATGGAC
ACGCCGGCGAAGCACCTGTTTCCATCATTAATAATGCTGTTTACACAAAGGTAGATGGTA
TTGATGTGGAGATCTTTGAAAATAAGACAACACTTCCTGTTAATGTTGCATTTGAGCTTT
GGGCTAAGCGTAACATTAAACCAGTGCCAGAGATTAAGATACTCAATAATTTGGGTGTTG
ATA-TCGCTGCTAATACTGTAATCTGGGACTACAAAAGAGAAGCCCCAGCACATGTATCT
ACAATAGGTGTCTGCACAATGACTGACATTGCCAAGAAACCTACTGAGAGTGCTTGTTCT
TCACTTACTGTCTTGTTTGATGGTAGAGTGGAAGGACAGGTAGACCTTTTTAGAAACGCC
CGTAATGGTGTTTTAATAACAGAAGGTTCAGTCAAAGGTCTAACACCTTCAAAGGGACCA
GCACAAGCTAGCGTCAATGG----------------AGTCACATTAATTGGAGAATCAGT
AAAAACACAGTTTAACTACTTTAAGAAAGTAGACGGCATTATTCAACAGTTGCCTGAAAC
CTACTT-TACTCAGAGCAGAGACTTAGAGGATTTTAAGCCCAGATCACAAATGGAAACTG
ACTTTCTCGAGCTCGCTATGGATGAATTCATACAGCGATATAAGCTCGAGGGCTATGCCT
TCGAACACATCGTTTATGGAGATTTCAGTCATGGACAACTTGGCGGTCTTCATTTAATGA
TAGGCTTAGCCAAGCGCTCACAAGATTCACCACTTAAATTAGAGGATTTTATCCCTATGG
ACAGCACAGTG-A---AAAATTACTTCATAACAGATGCGCAAACAGGTTCATCAAAATGT
GTGTGTTCTGTGATTGATCTTTTACTTGATGACTTTGTCGAGATAATAAAGTCACAAGAT
TTGTCAGTGATTTCAAAAGTGGTCAAGGTTACAATTGACTATGCTGAAATTTCATTCATG
CTTTGGTGTAAGGATGGACATGTTGAAACCTTCTACCCAAAACTACAAGCAAGTCAAGCG
TGGCAACCAGGTGTTGCGATGCCTAACTTGTACAAGATGCAAAGAATGCTTCTTGAAAAG
TGTGACCTTCAGAATTATGGTGAAAATGCTGTTATACCAAAAGGAATAATGATGAATGTC
GCAAAGTATACTCAACTGTGTCAATACTTAAATACACTTACTTTAGCTGTACCCTACAAC
ATGAGAGTTATTCACTTTGGTGCTGGCTCTGATAAAGGAGTTGCACCAGGTACAGCTGTG
CTCAGACAATGGTTGCCAACTGGCACACTACTTGTCGATTCAGATCTTAATGACTTCGTC
TCCGACGCAGATTCTACTTTAATTGGAGACTGTGCAACAGTACATA-CGGCTAATAAATG
GGACCTTATTATTAGCGATATGTATGACCCTAGGACCAAACATGTGACAAAAGAGAATGA
CTCTAAAGAAGGGTTTTTCACTTATCTGTGTGGATTTATAAAGCAAAAACTAGCCCTGGG
TGGTTCTATAGCTGTAAAGATAACAGAGCATTCTTGGAATGCTGACCTTTACAAGCTTAT
GGGCCATTTCTCATGGTGGACAGCTTTTGTTACAAATGTAAATGCATCATCATCGGAAGC
ATTTTTAATTGGGGCTAACTATCTTGGCAAGCCGAAGGAACAAATTGATGGCTATACCAT
GCATGCTAACTACATTTTCTGGAGGAACACAAATCCTATCCAGTTGTCTTCCTATTCACT
CTTTGACATGAGCAAATTTCCTCTTAAATTAAGAGGAACTGCTGTAATGTCTCTTAAGGA
GAATCAAATCAATGATATGATTTATTCTCTTCTGGAAAAAGGTAGGCTTATCATTAGAGA
AAACAACAGAGTTGTGGTTTCAAGTGATATTCTTGTTAACAACTAAACGAA---------
--------C------ATGTTTATTTTCTTATTATT------------------TCTTACT
CTCACTAGTGGTAGTGACCTTGACCGGTG-------------CACCACTTTTGATGATGT
TCAAG--------------CTCCTAATTACACTCAACATA------CTTCATCTATGAGG
GGGGTTTACTATCCTGATGAAATTTTTAGATCAGACACTCTTTATTTAA-----------
-CTCAGGATTTATTTCTTCCATTTTATTCTAATGTTACAGGGTTTCATACTA--------
----------------TTAATCAT------ACGTTTGGCAACCCTGTCATACCTTTTAAG
GATGGTATTTATTTTGCTGCCACA----GAGAAATCAAATGTTGTCCGTGGTTGGGTTT-
----TTGGTTCTACCATGAACAACAAGT----CACAGTCGGTGATTATTATTAACAATTC
TACTAATGTTGTTATACGAGCATGTAACTTTGAATTGTGTGACAACCCTTTCTTTGCTGT
TTCTAAACCCATGGGTACACAGACA------------CATACTATGATATTCGATAATGC
ATTTAAT---TGCACTTTCGAGTACATATCTGATGCCTTTTCGCTTGA---TGTTTCAGA
AAAGTCAGGT---------AATTTTAAACACTTACGAGAGTTTGTGTTTAAAAATAAAGA
TGGGTTTCTCTATGTTTATAAGGGCTATCAACCTATAGATGTAG-------------TTC
GTGATCTACCTTCTGGTTTTAACACTTTGAAAC---------------------------
CTATTTTTAAGTTGCCTCTTGGTAT-----TAACATTACAAATTTTAGAGCCATTCTTAC
AGCCTTTTCA------CCTGCTCAAGACATT------------TGGGGCACGTCAGCTGC
AGCCTATTTTGTTGGCTATTTAAAGCCAACTACATTTATGCTCAAGTATGATGAAAATGG
TACAATCACAGATGCTGTTGATTGTTCTCAAAATCCACTTGCTGAACTCAAATGCTCTGT
TAAGAGCTTTGAGATTGACAAAGGAATTTACCAGACCTCTAATTTCAGGGTTGTTCCCTC
AGGAGATGTTGTGAGATTCCCTAATATTACAAACTTGTGTCCTTTTGGAGAGGTTTTTAA
TGCTACTAAATTCCCTTCTGTCTATGCATGGGA--------GAGAAAAAAAATTTC---T
AATTG--TGTTGCTGATT---ACTCTGTGCTCTACAACTCAACATTTTTTTCAAC-----
----CTTTAAGTGCTATGGCGTTTCTGCCAC-TAAGTTGAATG-ATCTTTGCTTCTCCAA
TGTCTATGCAGATTCTTTTGTAGTCAAGGGAGATGATGTAAGACAAATAGCGCCAGGACA
A----ACTGGTGTTATTGCTGATTATAATTATAAATTGCC---AGATGATTTCATGGGTT
GTGTCCTTGCTTGGAATACTAGGAACATTGATGCTACTTCAAC---TGGTAATTATAATT
ATAAATATAGGTATCTTAG----------ACATGGCAAGCTTAGGC-CCTTTGAGAGAGA
CATATCTAATGTGCCTTTCTCCCCTGATGGCAAACCTTGCACCCCACCTGCTCTTAATTG
TTATTGGCCATTAAAT------------------GATTATGGTT------------TTTA
CACCACTACTGGCATTGGCTACCAACCTTACA-GAGTTGTAGTACTTTCTTTTGAACTTT
TAAATGCACCGGCCACG--------------------GTTTGTGGACCAAAATTATCCAC
TGACCTTATTAAGAACCAGTGTGTCAATTTTAATTTTAATGGACTCACTGGTACTGGTGT
GTTAACTCCTTCTTCAAAGAGATTTCAACCATTT-----CAACAATTTGGCCGTGATGTT
TCTGATTTCACTGATTCCGTTCGAGATCCTAAAACATCTGAAATATTAGACATTTCACCT
TGCGCTTTTGGGGGTGTAAGTGT---------AATTACACCTGGAACAAATGCTTCATCT
GAAGTTGCTGTTCTATATCAAGATGTTAACTGCACTGATGTTTCTACAGCAAT-------
-----TCATGCAGATCAACTCACACCAGCTTGGCGCATATATTCTACTGGAAACAATGTA
TTCCAGACTCAAGCAGGCTGTCTTATAGGAGCTGAGCATGTCGACACTTCTT--------
-ATGAGT-GCGACATTCCTATTGGAGCTGGCATTTGTGCTAGTTACCATAC--AGTTTCT
TTATT----------ACGTAGTACTAGCCAAAAATCTAT--TGTGGCTT---------AT
ACTATGT----CTTTAGGTG---------CTGATAGT----------T---CAATTGCTT
ACTCTAATAACACCATT------------------------------------GCTATAC
CTACTAACTTTTCAATTAGCATTACTACAGAAGT-AATGCCTGTTTCTATGGCTAAAACC
TCCGTAGAT---TGTAATATG-TACATCTGCGGAGATTCTACTGA----ATGTG--CTAA
TTTGCTTCTCCAA-------------TATGGTAGCTTTTGCACACAACTAAATCGTGCAC
TCT---CAGGTAT-TGCTGCTGAAC-AGGAT----------CGCAACACACGTGAAGTGT
TCGCTCAAGTCAAACAAATGTACAAAACCCCAACTTTGAAATATTTTGGTGGT---TTTA
ATTTTTCACAAATATTACCT------GACCCT--------------CTAAAGCCAACTAA
GAGGTCTTTTA---TTGAGGACTTGCTCTTTAATA--AGGTGACACTCGCTGAT-GCTGG
CTTCATGAAGCAATATGGC----GAATGCCT------AGGTGATATTAATGCTAGAGATC
TCATTTGTGCGCAGAAGTTCAATGGACTTA-----CAGTGTTGCCACCTCTGCTCACTGA
TGATATGAT--TGCTGCCTACACTGCTGCTCTAGTTAGTGGTACTGCCACTGCTGGATGG
ACATTTGGTGCTGGCGCTGCTCTTCAA--ATACCTTTTGCTATGCAAATGGCATATAGGT
TCAATGGCATTGGAGTTA----CCCAAAATGTT--CTCTATGAGAACCAAAAACAAATCG
CCAACCAATTTAACAAGGCGA----TTAGT--CAAATTCAAGAATCACTTACAACAACAT
CAACTGCATTGGGCAAGCTGCAAGACGTTGTTAACCAGAATGCTCAAGCATTAAACACAC
TTGTTAAACAACTTAGCTCTAATTTTGGTGCAATTTCAAGTGTGCTAAATGATATCCTTT
C--GCGACTTGATAAAGTCGAGGCGGAGGTACAAATTGACAGGTTAATTACAGGCAGACT
TCAAAGC---CTTCAAACCTATGTAACACAACAACTAATCA---GGGCTGCTGAAATCAG
GGCTTCT----GCTAATCTTGCTGCTACTAAAATGTCTGAGTGTGTTCTTGGACAATCAA
AAAGAGTTGACTTTTGTGGAAAGGGCTACCACCTTATGTCCTTCCCACAAGCAGCCCCGC
ATGGTGTTGTCTTCCTACATGTCACGTATGTGCCATCCCAGGAGAGGAACTTCACCACAG
CGCCAGCAATTTGTCATGAAGGCAAAGCATACT----------TCCCTCGTGAAGGTGTT
TTTGTG---TTTAATGGCAC--------TTCTTGGTTTATTACACAGAGGA----ACTTC
TTTTCTCCACAAATAATTACTACAGACAATACATTTGTCTCAGGAAATTGTGATGTCGTT
AT-TGGCATCATTAACAACACAGTTTATGATCCTCT--GCAACCTGAGCTTGACTCA-TT
CAAAGAAGAGCTGGACAAGTACTTCAAAAATCATA-CATCACCAGATGTTGATCTTGGCG
ACATTTCAGGCATTAACGCTTCTGTCGTCAACATT--CAAAAAGAAATTGACCGCCTCAA
TGAGGTCGCTAAAAATTTAAATGAATCACTCATTGACCTTCAAGAATTGGGAAAATATGA
GCAATATATTAAATGGCCTTGGTATGTTTGGCTCGGCTTCATTGCTGGACTAATTGCCAT
CGTCATG---GTTACAATCTTGCTTTGTTGCATGACTAGTTGTTGCA------------G
TTGCCTCAAGGGTGCATGCTCTTGTGGTTCTTGCTGCAAGTTTGATGAGGATGACTCTGA
GCCAGTTCTCAAGGGTGTCAAATTACATTACACATAAACGAACTT-ATGGATTTGTTTAT
GAGATTTTTTACTCTTAGATCAATTACTGCACAGCCAGTAAAAATTGACAATGCTTCTCC
TGCAAGTACTGTTCATGCTACAGCAACGATACCGCTACAAGC-CTCACTCCCTTTCGGAT
GGCTTGTTATTGGCGTTGCA--TTTCTTGCTGTTTTTCAGAGCGCTACCAAAATAAT---
--TGCGCTCAATAAAAGATGGCAGCTAG-----CCCTTTATAAGGGCTTCCAGTTCATTT
GCAATTTACTGCTGCTATTTGTTACCATCTATTCACATCTTTTGCTTGT-----------
CGCTGCAGGTATGGAGGCGCAATTTTTGTACCTCTATGCCTTGATATATT------TTCT
ACAATGC---------------ATCAACGCATGTAGAATTATTATGAGATGTTGGCTTTG
TTGGAAGTGCAAATCCAAGAACCCATTACTTTATGATGCCAACTACTTTGTTTGCTGGCA
--------CACACATAACTATG--ACTACTGTATACCATATAACAGTGTCACAGATACAA
TTGTCGTTACTGA--AGGTGACGGCATTTCAACACCAAAACTCAAAGAAGACTACCAAAT
TGGTGGTTATTCTGAGGATAGGCACTCAGGTGTTAAAGACTATGTCGTTGTACATGGCTA
TTTCACCGAAGTTTACT--------ACCAGCTTGAGTCTACACAAATTACTACAGACACT
G----GTATTGA----AAATGCTACATTCTTCATCTTTAA--C---AAGCTTGTTAAAGA
CCCACCGA---ATGTG-------------CAAATACACACAATCGACGGCTCTTCAGGAG
TTGCTAATCCAGCAATGGATCCAATTTATGATGAGCCGA----CGACGACTACTAGCGTG
CCTTTGTAAGCACAAGAAAGTGAGTACGAACTTA-------TGTACTCATTCGTTTCGGA
AGAAACAGGTACGTTAATAGTTAATAGCGTACTTCTTTTTCTTGCTTTCGTGGTATTCTT
GCTAGTCACACTAGCCATCCTTACTGCGCTTCGATTGTGTGCGTACTGCTGCA-------
ATATTGTTAACGTGAGTTTAGTAAAACCAACGGTTTACGTCTA---------CTCGCGTG
TTAAAAATCTGAACTCTTCTGAAGGAGTTCCTGATCTTCTGGTCTAAACGAACTAACTAT
TA---TTATTATTCTGTTTGGAACTTTAACATTGCTTATCATGGCAGA---------CAA
CGGTACTATTACCGTTGAGGAGCTTAAACAACTCCTGGAACAATGGAACCTAGTAATAGG
TTTCCTATTCCTAG---CCTGGATTATGTTACT--------------------------A
CAATTTGCCTATTCTAATCGGAACAGGTTTTTGTACATAATAAAGCTTGTTTTC---CTC
TGGCTCTTGTGGC-----CAGTAACACTTGCTTGTTTTGTGCTTG------CTGCTGTCT
ACAGAATTAATTGGGTGACTGGCGGGATTGCGATTGCAATGGCTTGTATTGTAGGCTTGA
TGTGGCTTAGCTACTTCGTTGCTTCCTTCAGGCTGTTTGCTCGTACCCGCTCAATGTGGT
CATTCAACCCAGAAACA---------AACATTCTTCTCAATGTGCCTCTCCGGGGGACAA
TTGTGACCAGACCGCTCATGGAAAGTGAACTTGTCATTGGTG------------------
-----CTGTGATCATTCGTGGTCACTTGCGAA----------------------------
--------TGGCCGGA-----------CACTCCCTAGGGCGC--------------TGTG
ACATTAAGGACCTGCCAAAAGA---GATCACTGTGGCTACATCACGAACGCTTTCTTATT
ACAAATTAGG---AGCGTCGCAGCGTGTAGGCACTGATTCAGGTTTTGCTGCATACAACC
GCT----------------------ACCGTATTGGAAACTATAAATTAAAT------ACA
GACCACGCCGGTAGCAACGACAATATTGCTTTGCTAGTACAGTAAGTGACAACAGATGTT
TCATCTTGTTGACTTCCAGGTTACAATAGCAGAGATA-TTGATTATCATTATGAGGACTT
TCAGGATTGCTATTTGGAATCTTGACGTTATAATAAGTTCAATAGTGAGACAATTATTTA
AGCCTCTAACTAAGAAGAATTATTCGGAGTTAGATGATGAAGAACCTATGGAGTTAGATT
ATCCATAAAACGAACATGAAAATTATTCTCTTCCTGACATTGATTGTATTTACATCTTGC
GAGCTATATCACTATCA--GGAGTGTGTTAGAGGTACGACTGTACTACTAAAAGAACCTT
GCCCATCAGGAAC----ATACGAGGGCAATTCACCA----TTTCACCCTCTTGCTGACAA
TAAATTTGCACTA-ACTTGCAC--TAGCACACACTTTGCTTTTGCTTGTGCTGACGGTAC
TCGACATACCTATCAGCTGCGTGCAAGATCAGTTTCACCAAAACTTTT----CATCAGAC
AAGAGGAGGTTCAACAAGAGCTCTACTCGCCACTTTTTCTCATTGTTGCTG---------
CTCTAGTATTTTTAATACTTTGCTTCACCATTAAGAGAAAGACAGAATGAATGAGCTCAC
TTTAATTGACTTCTATTTGTGCTTTTTAGCCTTT----------CTGCTATTCCTTGTTT
TAATAATGCTTATTATATTTTG------GTTTTCACTCGAAA-----TCCAG-GATCTAG
AAGAACCTTGTACCAAA-GTCTAAACGAACATG-AAACTTCTCATTGTTTT--GACTTGT
-ATTTCTCTATGCAG--TTGCATATGCACTGTAG--TA---------CAGCGCTGTGCAT
CTAATAAACCTCATGTGC-------TTGAAGATCCTTG----------------------
-------TAAGGTACAACACTA----GGG-----GTAATACTTATAGCACTG---CTTGG
CTTTGTGCTCTAGGAAAGGTTTTACCTTTTCATAGATGGCACACTATGGTTCAAACATGC
AC-ACCTAATG--------TTAC-TATCAACTGTCAAGATCCA-GCTGGTGGTGCGCTTA
TAGCTAGGTGTTGGTA-------------------CCTTCATGAAGGTCACCAAACTGCT
GCATTTAGAGACGTACTTGTTGTTTTAAA-------TAAACGAACAAATTAAAATGTCTG
A--------TAATGGACCCCAATCAAACCAACGTAGTGCCCCCCGC-------------A
TTACATTTGGTGGACCCACAGATTCAACTGACAATAAC------CAGAATGGAGGACGCA
ATGGGGCAAGGCCAAAACAGCGCCGACCCCAAGGTTTACCCAATAATACTGCGTCTTGGT
TCACAGCTCTCACTCAGCATGGCAAGGAGGAACTTAGATTCCCTCGAGGCCAGGGCGTTC
CAATCAACACCAATAGTGGTCCAGATGACCAAATTGGCTACTACCGAAGAGCTACCCGAC
GAGTTCGTGGTGGTGACGGCAAAATGAAAGAGCTCAGCCCCAGATGGTACTTCTATTACC
TAGGAACTGGCCCAGAAGCTTCACTTCCCTACGGCGCTAACAAAGAAGGCATCGTATGGG
TTGCAACTGAGGGAGCCTTGAATACACCCAAAGACCACATTGGCACCCGCAATCCTAATA
ACAATGCTGCCACCGTGCTACAACTTCCTCAAGGAACAACATTGCCAAAAGGCTTCTACG
CAGAGGGAAGCAGAGGCGGCAGTCAAGCCTCTTCTCGCTCCTCATCACGTAGTCGCGG--
-----------TAATTCAAGAAATTCAACTCCTGGCAGCAGTA---GGGGAAATTCTCCT
G------CTCGAATGGCTAGCGGAGGTGGTGAAACTGCCCTCGCGCTATTGCTGCTAGAC
AGATTGAACCAGCTTGAGAGCAAAGTTTCTGGTAAAGGCCAACAACAACAAGGCCAAACT
GTCACTAAGAAATCTGCTGCTGAGGCATCTAAAAAGCCTCGCCAAAAACGTACTGCCACA
AAACAGTACAACGTCACTCAAGCATTTGGGAGACGTGGTCCAGAACAAACCCAAGGAAAT
TTCGGGGACCAAGACCTAATCAGACAAGGAACTGATTACAAACATTGGCCGCAAATTGCA
CAATTTGCTCCAAGTGCCTCTGCATTCTTTGGAATGTCACGCATTGGCATGGAAGTCACA
CCTTCGGGAACATGGCTGACT--------------------------TATCATGGAGCCA
TTAAATTGGATGACAAAGATCCACAATTCAAAGACAACGTCATACTGCTGAACAAGCACA
TTGACGCATACAAAACATTCCCACCAACAGAGCCTAAAAAGGACAAAAAGAAAAAGACTG
ATGAAGCTCAGCCTTTGCCGCAGAGACAAAAGAAGCAGCCCACT--GTGACTCTTCTTC-
-------CTGCGGCTGACATGGATGATTTCTCCAGACAACTTCAAAATTCCATGAGTGGA
GCTTCTGCTGATTCAACT-CAGGCATAAACACTCATGATGACCACACAAGGCAG-ATGGG
CTATGTAAACGT-----TTTCGCAATTCCGT-TTACGATACATAGTCTACTCTTGTGCAG
AATGAATTC---TCGTAACTAAACAGCA--CAAGTAGGTTTAGTTAACTTTAATCTCACA
TAGCAATCTTTAATCAA--TGTGTAACATTAGGGAGGACTTGAAAGA--GCCACCACATT
TTCATCGAGGCCACGCGGAGTACGATCGAGGGTACAGTGAATAATGCTAGGGAGAGCTGC
CTATATGGAAGAGCCCTAATGTGTAAAAT-TAATTTTAGTAGTGCTATCCCCATGTGATT
TTAATAGCTTC-------TTAGGAGAATGACAAAAAAAAAAAAAAAAAAAAAAAA-----
----
>AY274119.3 Severe acute respiratory syndrome-related coronavirus isolate Tor2, complete genome
--------------------------------------ATATTAGGTTTTTACCTACCCA
GG--AAAAGCCAACCAA-CCTCGATCTCTTGTAGATCTGTTCTCTAAACGAACTTTAAAA
---------------------------------TCTG-------TGTAGCTGTCGCTCGG
CTGCATGCCT----AGTGCACCTACG-----CAGTATAAACAATAATAAAT-TTTACTGT
CGTTGA---CAAGAAACGAGTAACTCGTCCCTCTTCTGCAGACTGCTTACGGTTTCGTCC
GTGTTGCAGTCGATCATCAGCATACC-TAGGTTTCGT-CCGGGTGTGACCGAA-------
--------AGGTAAGATGGAGAGCCTTGTTCTTGGTGTCAACGAGAAAA-CACACGTCCA
ACTCAGTTTGCCTGTCCTTCAGGTTAGAGACGTGCTAGTGCGTGGCTTCGGGGACTCTGT
GGAAGAGGCCCTATCGGAGGCACGTGAACACCTCAAAAATGGCACTTGTGGTCTAGTAGA
GCTGGAAAAAGGCGTACTGCCCCAGCTTGA---ACAGCCCTATGTGTTCATTAAAC-GTT
CTGATGCCTTAAGCACCAATCACGGCCACAAGG-----TCGTTGAG-------CTGGTTG
CAGAAATGGAC-----GGCATTCAGTACGGTCGTAGC-----------------------
----------------GGTATAACACTGGGAGTACTCGTGCCACATGTGGGCGAAACCCC
AATTGCATACCGCAATGTTCTTCTTCGTAAGAACGGTAATAAGGGAGCCGGTGGTCATAG
CTATGGCATCGATCTAAAGTCTTATGACTTAGGTGACGAGCTTGGCACTGATCCCATTGA
AGATTATGAACAAAACTGGAACACTAAGCATGGCAGTGGTGCACTCCGTGAACTCACTCG
TGAGCTCAATGGAGGTGCAGTCACTCGCTATGTCGACAACAATTTCTGTGGCCCAGATGG
GTACCCTCTTGATTGCATCAAAGATTTTCTCGCACGCGCGGGCAAGTCAATGTGCACTCT
TTCCGAACAACTTGATTACATCGAGTCGAAGA--GAGGTGTCTACTGCTGCCGTGACCAT
GAGC-------------------ATGAAATTGCCTGGTTCACTGAGCGCTCTGATAAGAG
CTACGAGCACCAGACACCCTTCGAAATTAAGAGTG-----CCAAGAAAT-----------
--------TTGACACTTTCAAAGGGGAATGCCCAAAGTTTGTGTTTCCTCTTAACTCAAA
AGTCAAAGTCA---TTCAACCACGTGTTGAAAAGAAAAAGACTGAGGGTTTCATGGGGC-
GTATACGCTCTGTGTACCCTGTTGCATCTCCACAGGAGTGTAACAATATGCACTTGTCTA
CCTTGATGAAATGTAATCATTGCGATGAAGTTTCATGGCAGACGTGCGACTTTCTGAAAG
---CCACTTGTGAACATTGTGGCACTGAAAATTTAGTTATTGA-----AGGACCTACTAC
ATGTGGGTACCTACCTACTAATGCTGTAGTGAAAATGCCATGTCCTGCCTGTCAAGACCC
AGAGATTGGACCTGAGCATAGTGTTGCAGATTATCACAACCACTCAAACATTGAA-----
-ACTCGACTCCGCAAGGGAGGTAGGACTAGATGT------------------------TT
TGGAGGCTGTGTGTTTGCCTATGTTGGCTGCTATAAT-AAGCGTGCCTACTGGGTTCCTC
GTGCTAGTGCTGATAT------------TGGCTCAGGCCATACTGGCATTACTGG---TG
ACAATGTGGAGACCTTGAATG--AGGATCTCCTTGAGATACTGAGTCGTGAACGTGTTAA
CA-----TTAACATTGTTGGCGATTTTCATTTGAATGAAGAGGTTGCCATCATTTTGGCA
TCTTTCTCTGCTTCTACAAGTGCCTTTATTGACACTATAAAGAGTCTTGATTACAAGTCT
TTCAAAACCATTGTTGAGTCCTGCGGTAACTATAA------AGTTACCAAGGGAAAGCCC
GTAAAAGGTGCTTGGAACATTGGACA---------ACAGAGATCAGTTTTAACACCACTG
TGTGGTTTTCCCTCACAGGCT---GCTGGTGTTATCAGATCAATTTTTGCGCGCACACTT
GATGCAGCAAACCACTCAATT--------CCTGATTTGCAAAGAGCAGCTGTCACCATAC
TTGATGGTATTTCTGAACAGTCATTACGTCTTGTCGACGCCATGGTTTATACTTC---AG
ACCTGCTCACCAACAGTGTCATTATTATGGCATATGTAACTGGTGGTCTTGTAC------
----------AACAGACTTCTCAGTGGTT--GTCTAATCTTTTGGGC---ACTACTGTTG
AAAAACT--CAGGCCTAT-CTTTGAATGGATTGAGGCGAAACTTAGTGCAGGAGTTGAAT
TTCTCAAGGATGCTTGGGA-----------GATTCTCAAATTTCT-CATTACAGGTGTTT
TTGACATCGTCAAGGGTCAAATACAGGTTGCT-TCAGATAACATCAAGGATTGTGTAAAA
TGCTTCATTGA-TGTTGTTAACAAGGCACTCGAAATGTGCATTGATCAAGTCACTATCGC
TGGCGCAAAGTTGCGATCACTCAACTTAGGTGAAGTCTTCATCGCTCAAAGCAAGGGACT
TTACCGTCAGTGTATACGTGGCAAGGAGCAGCTGCAACTACTCATGCCTCTTAAGGCACC
AAAA----GAAGTAACCTTTCTTGAAGGTGATTCACATGACACAGTACTTACCTCTGAGG
AGGTTG----TTCTCAAGAACGGTGA----ACTCGAAGCACTCGAGACGCCCGTTGATAG
CTTCACAAATGGAGCTATC------------GTTGGCACACCAGTCTGTGTAA-------
--------ATGGCCTCATGCTCTTAGAGATTAAGGA--------------CAAAGAACAA
TACTG---CGCATTGTCTCCTGGTT----TACTGGCTA-----CAAACAATGTCTTTCGC
TTAAAAGGGGGTGCACCAATTAAAGGTGTAACCTTTGGAGAAGATACTGTTTGGGAAGTT
CAAGGTTACAAGAATGTGAGAATCACATTTGAGCTTGATGAACGTGTTGACAAAGTGCTT
AATGAAAAGTGCTCTGTCTACACTGTTGAATCCGGTACCGAAGTTACTGAGTTTGCATGT
GTTGTAGCAGAGGCTGTTGTGAAGACTTTACAACCAGTTTCTGATCTCCTTACCAACAT-
--------------------GGGTATTGATCTTGATGAGTGGAGTGTAGCTACATTCTAC
TTATTTGATGATGCTGGTGAAGAAAACTTTTCATCACGTATGTATTGTTCCTTTTACCCT
CCAGATGAGGAAGAAGAGGACGATGC------------------AGAGTGTGAGGAAGAA
GAA------ATTGATGAAACCTGTGAACATGAGTACGGTACAGAGGATGATTATCAAGGT
CTCCCTCTGGAATTTGGTGCCTCAGC---TGAAACAGTTCGAGTTGAGGAA---GAAG--
----------------AAGAGGAAGACTGGCTGGATGATACTACTGAGCAATC-------
--------------------------------------------------A---------
---------GAGATTGAGCCAGAACCAGAACC---------------------TACACCT
GAAGAACCAGTT---------AAT---------------CAGTTTACT------------
-GGTTATTTAAAA--CTTACTG------------------------ACAATGTTGCCATT
AAATGTGTTGACATCG-TTAAGGAGGCACAAAGTGCTAATCCTA--------------TG
GTGATTGTAAATGCTGCTAACATACACCTGAAACATGGTGGTGGTGT-AGCAGGTGCACT
CAACAAGGCAACCAATGGTGCCATGCAAAAGGAGAGTGATGATT-ACATTAAGCTAAATG
GCCCTCTTACAGTAGGAGGGTCTTGTTTGCTTTCTGGACATAATCTTGCTAAGAAGTGTC
TGCATGTTGTTGGACCTAACCTAAATGCAGGTGAGGACATCCAGCTTCTTAAGGCAGCAT
ATGAAAATTTCAATTCACAGGACATCTTACTTGCACCATTGTTGTCAGCAGGCATATTTG
GTGCTAAACCACT-TCAGTCTTTACAAGTGTGCGTGCAGACGGTTCGTACACAGGTTTAT
ATTGCAGTCAATGACAAAGCTCTTTATGAGCAGGTTGTCATGGATTATCTTGATAACCTG
AAGCCTAGAGT---------------GGAAGCACCTAAACAAGAGGAGCCACCAAACACA
GAAGATTCCAAAACTGAGG------------------------AGAAATCTGTCGTACAG
AAGCCTGTCGATGTGAAGCCAAAAATTAAGGCCTGCATTGATGAGGTTAC----CACAAC
ACTGGAAG----AAACTAAGTTTCTTACCAATAAGTTACTCTTGTTTGCTGATATCAATG
GTAAGCTTTACCATGATTCTCAGAACATGCTTAGAGGTGAAGATATGTCTTTCCTTGAGA
AGGATGCACCTTAC-----ATGGTAGGTGATGTTATCA--------CTAGTGGTGATATC
ACTTGTGTTGTAATACCCTCCAAAAAGGCTGGTGGCACTACTGAGATGCTCTCAAGAGCT
TTGAAGAAAGTGCCAGTTGATGAGTATATAACCACGTACCCTGGACAAGGATGTGCTGGT
TATACACTTGAGGAAGCTAAGACTGCTCTTAAGAAATGCAAATCTGCATTTTATGTACTA
CCTTCAGAAGCACCTAATGCTAAGGAAGAGATTCTAGGAACTGTATCCTGGAATTTGAGA
GAAATGCTTGCTCATGCTGAAGAGACAAGAAAATTAATGCCTATATGCATGGATGTTAGA
GCCATAATGGCAACCATCCAACGTAAGTATAAAGGAATTAAAATTCAAGAGGGCATCGTT
GACTATGGTGTCC-GATTCTTCTTTTATACTAGTAAAGAGCCTGTAGCTTCTATTATTAC
GAAGCTGAACTCTCTAAATGAGCCGCTTGTCACAATGCCAATTGGTTATGTGACACATGG
TTTTAATCTTGAAGAGGCTGCGCGCTGTATGCGTTCTCTTAAAGCTCCTGCCGTAGTGTC
AGTATCATCACCAGATGCTGTTACTACATATAATGGATACCTCACTTCGTCATCAAAGAC
ATCTGAGGAGCACTTTGTAGAAACAGTTTCTTTGGCTGGCTCTTACAGAGATTGGTCCTA
TTCAGGACAGCGTACAGAGTTAGGTGTTGAATTTCTTAAGCGTGGTGACAAAATTGTGTA
CCACACTCTGGAGAGCCCCGTCGAGTTTCATCTTGACGGTGAGGTTCTTTCACTTGACAA
ACTAAAGAGTCTCTTATCCCTGCGGGAGGTTAAGACTATAAAAGTGTTCACAACTGTGGA
CAACACTAATCTCCACACACAGCTTGTGGATATGTCTATGACATATGGACAGCAGTTTGG
TCCAACATACTTGGATGGTGCTGATGTTACAAAAATTAAACCTCATGTAAATCATGAGGG
TAAGACTTTCTTTGTA---------CTACCTAGTGATGACACACTACGTAGTGAAGCTTT
C---GAGTACTACCATACTCTTGATGAGAGTTTTCTTGGTAGGTACATGTCTGCTTTAAA
CCACA-CAAAGAAATGGAAATTTCCTCAAGTTGGTGGTTTAACTTCAATTAAATGGGCTG
ATAACAATTGTTATTTGTCTAGTGTTTTATTAGCACTTCA---ACAGCTTGAAGTCAAAT
TCAATGCACCAGCACTTCAAGAGGCTTATTATAGAGCCCGTGCTGGTGATGCTGCTAACT
TTTGTGCACTCATACTCGCTTACAGTAATAAAACTGTTGGCGAGCTTGGTGATGTCAGAG
AAACTATGACCCATCTTCTACAGC--------ATGCTAATTTGGAATCTGCAAAGCG---
AGTTCTTAATGTGGTGTGTAAACATTGTGGTCAGAAAACTACTACCTTAACGGGTGTAGA
AGCTGTGATGTATATGGGTACTCTATCTTATGATAATCTTAAGACAGGTGTTTCCATTCC
ATGTGT------GTGTGGTCGTGATGCTACACAATATCTAGTACAACAAGAGTCTTCTTT
TGTTATGATGTCTGCACCACCTGCTGAGTATAAATTACAG--------CAAGGTACATTC
TTATGTGCGAATGAGTACACT---GGTAACTATCAGTG----TGGTCATTACACTCATAT
AACTGCTAAGGAGACCCTCTATCGTATTGACGGAGCTCACC----TTACAAAGATGTCAG
AGTACAAAGGACCAGTGACTGATG---TTTTCTACAAGGAAACATCTTACACTA-CAACC
ATCAAGCCTGTGTCGTATAAACTCGATGGAGTTACTTACACAGAGATTGAACCAAAATTG
GATGGGTATTATAAAAAGGATAATGCTTACTATACA---GAGCAGCCTATAGACCTTGTA
CCAACTCAACCATTACCAAATGCGAGTTTTGATAATTTCAAACTCACATGTTCTAACACA
AAATTTGCTGATGA---------------TTTAAATCAAAT------GACAGGCTTCACA
AAGCCAGCTTCACGAGAGCTATCTGTCAC-ATTCTTCCCAGACTTGAATGGCGATGTAGT
GGCTATTGACTATAGACACTATTCAGCGAGTTTCAAGAAAGGTGCTAAATTACTGCATAA
GCCAATTGTTTGGCACATTAACCAGGCTACAACCAAGACAACGTTCAA------------
-----------ACCAAACACTTGGTG--------------------------TTTACG--
-TTGTCTTTGGAGTACAAAGCCAGTAGATACTTCAAATTCATTTGAAGTTCTGGCAGTAG
AAGACACACAAGGAATGGACAATCTTGCTTGTGAAAGTCAAC--AACCCACCTCTGAAGA
A-------------GTAGTGGAAAATCCTACCATACAGAAGGAAGTCATAGAGTGT----
-GACGTGAAAACTACCGAAGTTGTAGGCAATGTCATACTTAAACCATCAGATGAAGGTG-
TTAAAG--------------------------TAACACAA----GAGTTAGGTCATGAGG
ATCTTATGGCTGCTTATG-----TGGAAAACACAAGC---ATTACCATTAAGAAACCTAA
TGAGCTTTCACTAGCCTTAGGTTTAAAAACAATTGCCACTCATGGTATTGCTGCAATTAA
TAGTGTTCCTTGGAGTAAAATTTTGGCTTATGTCAAACCATTCTTAGGACAAGCAGCAAT
TACAACATCAAATTGCGCTAAGAGATTAGCACAACGTGTGTTTAACAATTATATGCCTTA
TGTGTTTACATTATTGTTCCAATTGTGTACTTTTACTAAAAGTACCAATTCTAGAATTAG
AGCTTCACTACCTACAACTATTGCTAAAAATAGTGTT----AAGAGTGTTGC--------
---TAAATTATGTTTGGAT--GCCGGCATTAATTA-TGTGAAGTCACCCAAA------TT
TTCTAAATTGTTCACAATCGCTATGTGGCTAT-TGTTGTTAAGTATTTGCTTAGGTTCTC
TAA--TCTGTGTAACTGCTGCTTT------TGGTGTAC----------------------
-----TCTTATCTAATTTTGGTGCTCCTTCTTATTGTAATGGCGTTAGAGAATTGTAT--
-CTTAATTCGTCTAACGTTACTACTATGGATTTCTGTGAAG---GTTCTTTTCCTTGCAG
CATTTGTTTAAGTGGATTAGACTCCCTTGATTCTTATCCAGCTCTTGAAACCATTCA---
-------GGTGACGAT-TTCATCGTACAAGCTAGACTTGACAATTTTAGGTCTGGCCGCT
GAGTGGGTTTTGGCATATATGTTGTTCACAAAATTCTTTTATTTATTAGGTCTTTCAGCT
ATAATGCAGGTGTTCTTTGGC-----------TATTT------TGCTAGTCATTTCATCA
GCAATTCTTGGCTCATGTGGTTTATCATTAGTATTGTACAAATGGCACCCGTTTCTGCAA
TGGTTAGGATGTACATCTTCTTTGCTTCTTTCTACTACATATGGAAGAGCTATGTTCATA
TCATGGATGGTTGCACCTCTTCGACTTGCATGATGTGCTATAAGCGCAATCGTGCCACAC
GCGTTGAGTGTACAACTATTGTTAATGGCATGAAGAGATCTTTCTATGTCTATGCAAATG
GAGGCCGTGGCTTCTGCAAGACTCACAATTGGAATTGTCTCAATTGTGACACATTTTGCA
CTGGT-AGTACATTCATTAGTGATGAAGTTGCTCGTGATTTGTCACTCCAGTTTAA--AA
GACCAATCAACCCTACTGACCAGTCATCGTATATTGTTGATAGTGTTGCTGTGAAAAATG
GCGCGCTTCACCTCTACTTTGACAAGGCTGGTCAAAAGACCTATGAGAGACATCCGCTCT
CCCATTTTGTCAATTTAGACAATTTGAGAGCTAA---------CAACACTAAAGGTTCAC
TGCCTATTAATGTCATAGTTTTTGATGGCAAGTCCAAATGCG---ACGAGTCTGCTTCTA
AGTCTGCTTCTGTGTACTACAGTCAGCTGATGTGCCAACCTATTCTGTTGCTTGACCAAG
CTCTTGTATCAGACGTTGGAGATAGTACTGAAGTTTCCGTTAAGATGTTTGATGCTTATG
TCGACACCTTTTCAGCAACTTTTAGTGTTCCTATGGAAAAACTTAAGGCACTTGTTGCTA
CAGCTCACAGCGAGTTAGCAAAGGGTGTAGCTTTAGATGGTGTCCTTTCTACATTCGTGT
CAGCTGCCC---GACAAGGTGTTGTTGATACCGATGTTGACACAAAGGATGTTATTGAAT
GTCTCAAACTTTCACATCACTCTGACTTAGAAGTGACAGGTGACAGTTGTAACAATTTCA
TGCTCACCTATAATAAGGTTGAAAACATGACGCCCAGAGATCTTGGCGCATGTATTGACT
GTAATGCAAGGCATATCAATGCCCAAGTAGCAAAAAGTCACAATGTTTCACTCATCTGGA
ATGTAAAAGACTACATGTCTTTATCTGAACAGCTGCGTAAACAAATTCGTAGTGCTGCCA
AGAAGAACAACATACCTTTTAGACTAACTTGTGCTACAACTAGACAGGTTGTCAATGTCA
TAACTACTAAAATCTCACTCAAGGGTGGTAAGATTGTTAG---------TACTTGTTTTA
AACTTATGCTTAAGGCCACATTATTG---TGCGTTCTTGCTGCATTGGTT----------
-TGTTATAT-CGTTATGCCAG----TACATACATTGTCAAT---CCATGATGG---TTAC
ACAAATGAAATCATTGGTTACAAAGCCATTCAGGATGGTGTCACTCGTGACATCATTTCT
ACTGATGATTGTTTTGCAAATAAACATGCTGGTTTTGACGC-ATGGTTTAGCCAGCG---
TGGTGGTTCATACAAAAATGACAAAAGCTGCCCTGTAGTAGCTGCTATCATTACAAGAGA
GATTGGTTTCATAGTGCCTGGCTTACCGGGTACTGTGCTGAGAGCAATCAAT--GGTGAC
TTCTTGCATTTTCTACCTCGTGTTTTTAGTGCTGTTGGCAACATTTGCTACACACCTTCC
AAACTCATTGAGTATAGTGATTTTGCTACCTCTGCTTGCGTTCTTGCTGCTGAGTGTACA
ATTTTTAAGGATGCTATGGGCAAACCTGTGCCATATTGTTATGACACTAATTTGCTAGAG
GGTTCTATTTCTTATAGTGAGCTTCGTCCAGACACTCGTTATGTGCTTATGGATGGTTCC
A---TCATACAGTTTCCTAACACTTACCTGGAGGGTTCTGTTAGAGTAGTAACAACTTTT
GATGCTGAGTACTGTAGACATGGTACATGCGAAAGGTCAGAAGTAGGTATTTGCCTATCT
ACCAGTGGTAGATGGGTTCTTAATAATGAGCATTACAGAGCTCTATCAGGAGTTTTCTGT
GGTGTTGATGCGATGAATCTCATAGCTAA-CATCTTTACTCCTCTTGTGCAACCTGTGGG
TGCTTTAGATGTGTCTGCTTCAGTAGTGGCTGGTGGTATTATTGCCATATTGGTGACTTG
TGCTGCCTACTACTTTATGAAATTCAGACGTGTTTTTGGTGAGTACAACCA------TGT
TGTTGCTGCTAATGCACTTTTGTTTTTGATGTCTTTCAC-TATACTCTGTCTGGTACCAG
CTTACAGCTTTCTGCCGGGAGTCTACTCAGTCTTTTACTTGTACTTGACATTCTATTTCA
CCAATGATGTTTCATTCTTGGCTCACCTTCAATGGTTTGCCATGTTTTCTCCTATTGTGC
CTTTTTGGATAACAGCAATCTATGTATTCTGTATTTCTCTGAAGCACTGCCATTGGTTCT
TTA-ACAACTATCTTAGGAAAAGAGT---CATGTTTAATGGAGTTACATTTA---GTACC
TTCGAGGAGGCTGCTTTGTGTACCTTTTTGCTCAACAAGGAAATGTACCTAAAATTGCGT
AGCGAGACACTGTTGCCACTTACACAGTATAACAGGTATCTTGCTCTATATAACAAGTAC
AAGTATTTCAGTGGAGCCTTAGATACTACCAGCTATCGTGAAGCAGCTTGCTGCCACTTA
GCAAAGGCTCTAAATGACTTTAGCAACTCAGGTGCTGATGTTCTCTACCAACCACCACAG
ACATCAATCACTTCTGCTGTTCTGCAGAGTGGTTTTAGGAAAATGGCATTCCCGTCAGGC
AAAGTTGAAGGGTGCATGGTACAAGTAACCTGTGGAACTACAACTCTTAATGGATTGTGG
TTGGATGACACAGTATACTGTCCAAGACATGTCATTTGCACAGCAGAAGACATGCTTAAT
CCTAACTATGAAGATCTGCTCATTCGCAAATCCAACCATAGCTTTCTTGTTCAGGCTGGC
AATG----TTCAAC-----TTCGTGTTATTGGCCATTCTATGCAAAATTGTCTGCTTAGG
CTTAAAGTTGATACTTCTAACCCTAAGACACCCAAGTATAAATTTGTCCGTATCCAACCT
GGTCAAACATTTTCAGTTCTAGCATGCTACAATGGTTCACCATCTGGT--GTTTATCAGT
GTGCCATGAGACCTAATCATACCATTAAAGGTTCTTTCCTTAATGGATCATGTGGTAGTG
TTGGTTTTAACATTGATTATGATTGCGTGTCTTTCTGCTATATGCATCATATGGAGCTTC
CAACAGGAGTACACGCTGGTACTGACTTAGAAGGTAAATTCTATGGTCCATTTGTTGACA
GACAAACTGCACAGGCTGCAGGTACAGACACAACCATAACATTAAATGTTTTGGCATGGC
TGTATGCTGCTGTTATCAATGGTGATAGGTGGTTTCTTAATAGATTCACCACTA------
---CTTTGAATGACTTTAACCTTGTGGCAATGAAGTACAACTA------TGAACCT-TTG
ACACAAGATCATGTTGACATATTGGGACCTCTTTCTGCTCAAACAGGAATTGCCGTCTTA
GATATGTGTGCTGCTTTGAAAG----AGCTGCTGCAGAATGGTATGAATGGTCGTACTAT
CCTTGGTAGCACTATTTTAGAAGATGAGTTTACACCATTTGATGTTGTTAGACAATGCTC
TGGTGTTACCTTCCAAGGTAAGTTCAAGAAAATTGTTAAGGGCACTCATCATTGGATGCT
TTTAACTTTCTTGACATCACTATTGATTCTTGTTCAAAGTACACAGTGGTCACTGTTTTT
CTTTGTTTACGAGAATGCTTTCTTGCCATTTACTCTTGGTATTA-TGGCAATTGCTGCAT
GTGCTATGCTGCTTGTTAAGCATAAGCACGCATTCTTGTGCTTGTTTCTGTTACCTTCTC
TTGCAACAGTTGCTTACTTTAATATGGTCTACATGCCTGCTAGCTGGGTGATGCGTATCA
TGACATGGCTTGAATTGGCTG-ACACTAGCTTGTC--------TGGTTATAGGCTTAAGG
ATTGTGTT-------ATGTATGCTTCAG-----CTTTAGTTTTGCTTATTCTCATGAC-A
GCTCGCACTGTTTATGATGATGCTGCTAGACGTGTT---TGGACACTGATG-AATGTCAT
TACACTTGTTTACAAAGTCTACTATGGTAATGCTTTAGATCAAGCTATTTCCATGTGGGC
CTTAGTTATTTCTGTAACCTCTAACTATTCTGGT---GTCGTTACGACTATCATGTTTTT
AGCTAGAGCTATAGTGTTTGTGTGTGTTGAGTATTACCCATTGTTATTTATTACTGGCAA
CACCTTACAGTGTATC-----------ATGCTTGTT-TATTGT-----TTCTTAGGCTAT
TGTTGCTGCTGCTACTTTGGCCTTTTCTGTTTACTCAACCGTTACTTCAGGCTTACTCTT
GGTGTTTATGACTACTTGGTCTCTACACAAGAATTTAGGTATATGAACTCCCAGGGGCTT
TTGCCTCCTAAGAGTAGTATTGATGCTTTCAAGCTTAACATTAAGTTGTTGGGTATTGGA
GGTAAACCATGTATCAAGGTTGCTACTGTACAGTCTAAAATGTCTGACGTAAAGTGCACA
TCTGTGGTA----CTGCTCTCGGTTCTTCAACA-----ACTTAGAGTAGAGTCATCTTCT
AAATTGTGGGCACAATGTGTACAACTCCACAATGATATTCTTCTTGCAAAAGACACAACT
GAAGCTTTCGAGAAGATGGTTTCTCTTTTGTCTGTTTTGCTATCCATGCAGGGTGCTGTA
GACATTAATAGGTTGTGCGAGGAAATGCTCGATAACCGTGCTACTCTTCAGGCTATTGCT
TCAGAATTTAGTTCTTTACCATCATATGCCGCTTATGCCACTGCCCAGGAGGCCTATGAG
CAGGCTGTAGCTAATGGTGA---TTCTGAAGTCGTTCTCAAAAAGTTAAAGAAATCTTTG
AATGTGGCTAAATCTGAGTTTGACCGTGATGCTGCCATGCAACGCAAGTTGGAAAAGATG
GCAGATCAGGCTATGACCCAAATGTACAAACAGGCAAGATCTGAGGACAAGAGGGCAAAA
GTAACTAGTGCTATGCAAACAAT-GCTCTTCACTATGCTTAGGAAGCTTGATAATGATGC
ACTTAACAACATTATCAACAATGCGCGTGATGGTTGTGTTCCACTCAACATCATACCATT
GACTACAGCAGCCAAACTCATGGTTGTTGTCCCTGATTATGGTACCTACAAGAACACTTG
TGATGGTAACACCT-------TTACATATGCATCTGCACTCTGGGAAATCCAGCAAGTTG
TTGATGCGGATAGCAAGATTGTTCAACTTAGTGAAATTAACATGGACAATTCACCAAATT
TGGCTTGGCCTCTTATTGTT-ACAGCTCTAAG--AGCCAACTCAGCTGTTAAACTACAGA
ATAATGAACTGAGTCCAGTAGCACTACGACAGATGTCCTGTGCGGCTGGTACCACACAAA
CAGCTTGTACTGATGACAATGCACTTGCCTACTATAACAATTCGAAGGGAGGTAGGTTTG
TGCTGGCATTACTATCAGACCACCAAGATCTCAAATGGGCTAGATTCCCTAAGAGTGATG
GTACAGGTACAATTTACACAGAACTGGAACCACCTTGTAGGTTTGTTACAGACACACCAA
AAGGGCCTAAAGTGAAATACTTGTACTTCATCAAAGGCTTAAACAACCTAAATAGAGGTA
TGGTGCTGGGCAGTTTAGCTGCTACAGTACGTCTTCAGGCTGGAAATGCTACAGAAGTAC
CTGCCAATTCA-ACTGTGCTTTCCTTCTGTGCTTTTGCAGTAGACCCTGCTAAAGCATAT
AAGGATTACCTAGCAAGTGGAGGACAACCAATCACCAACTGTGTGAAGATGTTGTGTACA
CACACTGGTACAGGACAGGCAATTACTGTAACACCAGAAGCTAACATGGACCAAGAGTCC
TTTGGTGGTGCTTCATGTTGTCTGTATTGTAGATGCCACATTGACCATCCAAATCCTAAA
GGATTCTGTGACTTGAAAGGTAAGTACGTCCAAATACCTACCACTTGTGCTAATGACCCA
GTGGGTTTTACACTTAGAAACACAGTCTGTACCGTCTGCGGAATGTGGAAAGGTTATGGC
TGTAGTTGTGACCAACTC---CGCGAACCCTTGATGCAGTCTGCGGATGCATC-AACGTT
TTTAAACGGGTTTGCGGTGTAAGTGCA---GCCCGTCTTACACCGTGCGGCACAGGCACT
AGTACTGATGTC-GTCTACAGGGC-TTTTGATATTTACAAC------GAAAAAGTTGCTG
GTTTTGCAAAGTTCCTAAAAACTAATTGCTGTCGCTTCCAGGAGAAGGATGAGGAAGGCA
ATTTATTAGACTCTTACTTTGTAGTTAAGAGGCATACTATGTCTAACTACCAACATGAAG
AGACTATTTATAACTTGGTTAAAGATTGTCCAGCGGTTGCTGTCCATGACTTTTTCAAGT
TTAGAGTAGATGGTGACATGGTACCACATATATCACGTCAGCGTCTAACTAAATACACAA
TGGCTGATTTAGTCTATGCTCTACGTCATTTTGATGAGGGTAATTGTGATACATTAAAAG
AAATACTCGTCACATACAATTGCTGTGATGATGATTATTTCAATAAGAAGGATTGGTATG
ACTTCGTAGAGAATCCTGACATCTTACGCGTATATGCTAACTTAGGTGAGCGTGTACGCC
AATCATTATTAAAGACTGTACAATTCTGCGATGCTATGCGTGATGCAGGCATTGTAGGCG
TACTGACATTAGATAATCAGGATCTTAATGGGAACTGGTACGATTTCGGTGATTTCGTAC
AAGTAGCACCAGGCTGCGGAGTTCCTATTGTGGATTCATATTACTCATTGCTGATGCCCA
TCCTCACTTTGACTAGGGCATTGGCTGCTGAGTCCCATATGGATGCTGATCTCGCAAAAC
CACTTATTAAGTGG-GATTTGCTGAAATATGATTTTACGGAAGAGAGACTTTGTCTCTTC
GACCGTTATTTTAAATATTGGGACCAGACATACCATCCCAATTGTATTAACTGTTTGGAT
GATAGGTGTATCCTTCATTGTGCAAACTTTAATGTGTTATTTTCTACTGTGTTTCCACCT
ACAAGTTTTGGACCACTAGTAAGAAAAATATTTGTAGATGGTGTTCCTTTTGTTGTTTCA
ACTGGATACCATTTTCGTGAGTTAGGAGTCGTACATAATCAGGATGTAAACTTACATAGC
TCGCGTCTCAGTTTCAAGGAACTTTTAGTGTATGCTGCTGATCCAGCTATGCATGCAGCT
TCTGGCAATTTATTGCTAGATAAACGCACTACATGCTTTTCAGTAGCTGCACTAACAAAC
AATGTTGCTTTTCAAACTGTCAAACCCGGTAATTTTAATAAAGACTTTTATGACTTTGCT
GTGTCTAAAGGTTTCTTTAAGGAAGGAAGTTCTGTTGAACTAAAACACTTCTTCTTTGCT
CAGGATGGCAACGCTGCTATCAGTGATTATGACTATTATCGTTATAATCTGCCAACAATG
TGTGATATCAGACAACTCCTATTCGTAGTTGAAGTTGTTGATAAATACTTTGATTGTTAC
GATGGTGGCTGTATTAATGCCAACCAAGTAATCGTTAACAATCTGGATAAATCAGCTGGT
TTCCCATTTAATAAATGGGGTAAGGCTAGACTTTATTATGACTCAATGAGTTATGAGGAT
CAAGATGCACTTTTCGCGTATACTAAGCGTAATGTCATCCCTACTATAACTCAAATGAAT
CTTAAGTATGCCATTAGTGCAAAGAATAGAGCTCGCACCGTAGCTGGTGT----------
--CTCTATCTGTAGTAC-TATG--------ACAAATAGACAGTTTCA---TCAGAAATT-
------------------------------------------ATTGAAGTCAATAG----
--CCGCCACTA------GAGGAGCTA-------CTGTGGTAATTGGAACAAGC-------
-------------------AAGTTTTACGGTGGCTGGCATAATATGTTAAAAACTGTTTA
CAGTGATGTAGAAACTCCACACCTTATGGGTTGGGATTATCCAAAATGTGACAGAGCCAT
GCCTAACATGCTTAGGATAATGGCCTCTCTTGTTCTTGCTCGCAAACATAACACTTGCTG
TAACTTATCACACCGTTTCTACAGGTTAGCTAACGAGTGTGCGCAAGTATTAAGTGAGAT
GGTCATGTGTGGCGGCTCACTATATGTTAAACCAGGTGGAACATCATCCGGTGATGCTAC
AACTGCTTATGCTAATAGTGTCTTTAACATTTGTCAAGCTGTTACAGCCAATGTAAATGC
ACTTCTTTCAACTGATGGTAATAAGATAGCTGACAAGTATGTCCGCAATCTACAACACAG
GCTCTATGAGTGTCTCTATA-GAAATAGGGATGTTGATCATGAATTCGTGGATGAGTTTT
ACGCTTACCTGCGTAAACATTTCTCCATGATGATTCTTTCTGATGATGCCGTTGTGTGCT
ATAACAGTAACTATGCGGCTCAAGGTTTAGTAGCTAGCATTAAGAACTTTAAGGCAGTTC
TTTATTATCAAAATAATGTGTTCATGTCTGAGGCAAAATGTTGGACTGAGACTGACCTTA
CTAAAGGACCTCACGAATTTTGCTCACAGCATACAATGCTAGTTAAACAAGGAGATGATT
ACGTGTACCTGCCTTACCCAGATCCATCAAGAATATTAGGCGCAGGCTGTTTTGTCGATG
ATATTGTCAAAACAGATGGTACACTTATGATTGAAAGGTTCGTGTCACTGGCTATTGATG
CTTACCCACTTACAAAACATCCTAATCAGGAGTATGCTGATGTCTTTCACTTGTATTTAC
AATACATTAGAAAGTTACATGATGAGCTTACTGGCCACATGTTGGACATGTATTCCGTAA
TGCTAACTAATGATAACACCTCACGGTACTGGGAACCTGAGTTTTATGAGGCTATGTACA
CACCACATACAGTCTTGCAGGCTGTAGGTGCTTGTGTATTGTGCAATTCACAGACTTCAC
TTCGTTGCGGTGCCTGTATTAGGAGACCATTCCTATGTTGCAAGTGCTGCTATGACCATG
TCATTTCAACATCACACAAATTAGTGTTGTCTGTTAATCCCTATGTTTGCAATGCCCCAG
GTTGTGATGTCACTGATGTGACACAACTGTATCTAGGAGGTATGAGCTATTATTGCAAGT
CACAT-AAGCCTCCCATTAGTTTTCCATTATGTGCTAATGGTCAGGTTTTTGGTTTATAC
AAAAACACATGTGTAGGCAGTGACAATGTCACTGACTTCAATGCGATAGCAACATGTGAT
TGGACTAATGCTGGCGATTACATACTTGCCAACACTTGTACTGAGAGACTCAAGCTTTTC
GCAGCAGAAACGCTCAAAGCCACTGAGGAAACATTTAAGCTGTCATATGGTATTGCCACT
GTACGCGAAGTACTCTCTGACAGAGAATTGCATCTTTCATGGGAGGTTGGAAAACCTAGA
CCACCATTGAACAGAAACTATGTCTTTACTGGTTACCGTGTAACTAAAAATAGTAAAGTA
CAGATTGGAGAGTACACCTTTGAAAAAGGTGACTATGGTGATGCTGTTGTGTACAGAGGT
ACTACGACATACAAGTTGAATGTTGGTGATTACTTTGTGTTGACATCTCACACTGTAATG
CCACTTAGTGCACCTACTCTAGTGCC-ACAAGAGCACTATGTGAGAATTACTGGCTTGTA
CCCAACACTCAACATCTCAGATGAGTTTTCTAGCAATGTTGCAAATTATCAAAAGGTCGG
CATGCAAAAGTACTCTACACTCCAAGGACCACCTGGTACTGGTAAGAGTCATTTTGCCAT
CGGACTTGCTCTCTATTACCCATCTGCTCGCATAGTGTATACGGCATGCTCTCATGCAGC
TGTTGATGCCCTATGTGAAAAGGCATTAAAATATTTGCCCATAGATAAATGTAGTAGAAT
CATACCTGCGCGTGCGCGCGTAGAGTGTTTTGATAAATTCAAAGTGAATTCAACACTAGA
ACAGTATGTTTTCTGCACTGTAAATGCATTGCCAGAAACAACTGCTGACATTGTAGTCTT
TGATGAAATCTCTATGGCTACTAATTATGACTTGAGTGTTGTCAATGCTAGACTTCGTGC
-AAAACACTAC-GTCTATATTGGCGATCCTGCTCAATTACCAGCCCCCCGCACATTGCTG
ACTAAAGGCACACTAGAACCAGAATATTTTAATTCAGTGTGCAGACTTATGAAAACAATA
GGTCCAGACATGTTCCTTGGAACTTGTCGCCGTTGTCCTGCTGAAATTGTTGACACTGTG
AGTGCTTTAGTTTATGACAATAAGCTAAAAGCACACAAGGA--TAAGTCAGCTCAATGCT
TCAAAATGTTCTACAAAGGTGTTAT-TACAC-ATGATGTTTCATCTGCAATCAACAGACC
TCAAATAGGCGTTGTAAGAGAATTTCTTACACGCAATCCTGCTTGGAGAAAAGCTGTTTT
TATCTCACCTTATAATTCACAGAACGCTGTAGCTTCAAAAATCTTAGGATTGCCTACGCA
GACTGTTGATTCATCACAGGGTTCTGAATATGACTATGTCATATTCACACAAACTACTGA
AACAGCACACTCTTGTAATGTCAACCGCTTCAATGTGGCTATCACAAGGGCAAAAATTGG
CATTTTGTGCATAATGTCTGATAGAGATCTTTATGACAAACTGCAATTTACAAGTCTAGA
AATACCACGTCGCAATGTGGCTACATTACAAG-------CAGAAAATGTAACTGGACTTT
TTAAGGACTGTAGTAAGATCATTACTGGTCTTCATCCTACACAGGCACCTACACACCTCA
GCGTTGATATAAAGTTCAAGAC---TGAAGGATTATGTGTTGACATACCAGGCATACCAA
AGGACATGACCTACCGTAGACTCATCTCTATGATGGGTTTCAAAATGAATTACCAAGTCA
ATGGTTACCCTAATATGTTTATCACCCGCGAAGAAGCTATTCGTCACGTTCGTGCGTGGA
TTGGCTTTGATGTAGAGGGCTGTCATGCAACTAGAGATGCTGTG-GGTACTAACCTACCT
CTCCAGCTAGGATTTTCTACAGGTGTTAACTTAGTAGCTGTACCGACTGGTTATGTTGAC
ACTGAAAATAACACAGAATTCACCAGAGTTAATGCAAAACCTCCACCAGGTGACCAGTTT
AAACATCTTATACCACTCATGTATAAAGGCTTGCCCTGGAATGTAGTGCGTATTAAGATA
GTACAAATGCTCAGTGATACACTGAAAGGATTGTCAGACAGAGTCGTGTTCGTCCTTTGG
GCGCATGGCTTTGAGCTTACATCAATGAAGTACTTTGTCAAGATTGGACCTGAAAGAACG
TGTTGTCTGTGTGACAAACGTGCAACTTGCTTTTCTACTTCATCAGATACTTATGCCTGC
TGGAATCATTCTGTGGGTTTTGACTATGTCTATAACCCATTTATGATTGATGTTCAGCAG
TGGGGCTTTACGGGTAACCTTCAGAGTAACCATGACCAACATTGCCAGGTACATGGAAAT
GCACATGTGGCTAGTTGTGATGCTATCATGACTAGATGTTTAGCAGTCCATGAGTGCTTT
GTTAAGCGCGTTGATTGGTCTGTTGAATACCCTATTATAGGAGATGAACTGAGGGTTAAT
TCTGCTTGCAGAAAAGTACAACACATGGTTGTGAAGTCTGCATTGCTTGCTGATAAGTTT
CCAGTTCTTCATGACATTGGAAATCCAAAGGCTATCAAGTGTGTGCCTCAGGCTGAAGTA
GAATGGAAGTTCTACGATGCTCAGCCATGTAGTGACAAAGCTTACAAAATAGAGGAACTC
TTCTATTCTTATGCTACACATCACGATAAATTCACTGATGGTGTTTGTTTGTTTTGGAAT
TGTAACGTTGATCGTTACCCAGCCAATGCAATTGTGTGTAGGTTTGACACAAGAGTCTTG
TCAAACTTGAACTTACCAGGCTGTGATGGTGGTAGTTTGTATGTGAATAAGCATGCATTC
CACACTCCAGCTTTCGATAAAAGTGCATTTACTAATTTAAAGCAATTGCCTTTCTTTTAC
TATTCTGATAGTCCTTGTGAGTCTCATGGCAAACAAGTAGTGTCG-----GATATTGATT
ATGTTCCACTCAAATCTGCTACGTGTATTACACGATGCAATTTAGGTGGTGCTGTTTGCA
GACACCATGCAAATGAGTACCGACAGTACTTGGATGCATATAATATGATGATTTCTGCTG
GATTTAGCCTATGGATTTACAAACAATTTGATACTTATAACCTGTGGAATACATTTACCA
GGTTACAGAGTTTAGAAAATGTGGCTTATAATGTTGTTAATAAAGGACACTTTGATGGAC
ACGCCGGCGAAGCACCTGTTTCCATCATTAATAATGCTGTTTACACAAAGGTAGATGGTA
TTGATGTGGAGATCTTTGAAAATAAGACAACACTTCCTGTTAATGTTGCATTTGAGCTTT
GGGCTAAGCGTAACATTAAACCAGTGCCAGAGATTAAGATACTCAATAATTTGGGTGTTG
ATA-TCGCTGCTAATACTGTAATCTGGGACTACAAAAGAGAAGCCCCAGCACATGTATCT
ACAATAGGTGTCTGCACAATGACTGACATTGCCAAGAAACCTACTGAGAGTGCTTGTTCT
TCACTTACTGTCTTGTTTGATGGTAGAGTGGAAGGACAGGTAGACCTTTTTAGAAACGCC
CGTAATGGTGTTTTAATAACAGAAGGTTCAGTCAAAGGTCTAACACCTTCAAAGGGACCA
GCACAAGCTAGCGTCAATGG----------------AGTCACATTAATTGGAGAATCAGT
AAAAACACAGTTTAACTACTTTAAGAAAGTAGACGGCATTATTCAACAGTTGCCTGAAAC
CTACTT-TACTCAGAGCAGAGACTTAGAGGATTTTAAGCCCAGATCACAAATGGAAACTG
ACTTTCTCGAGCTCGCTATGGATGAATTCATACAGCGATATAAGCTCGAGGGCTATGCCT
TCGAACACATCGTTTATGGAGATTTCAGTCATGGACAACTTGGCGGTCTTCATTTAATGA
TAGGCTTAGCCAAGCGCTCACAAGATTCACCACTTAAATTAGAGGATTTTATCCCTATGG
ACAGCACAGTG-A---AAAATTACTTCATAACAGATGCGCAAACAGGTTCATCAAAATGT
GTGTGTTCTGTGATTGATCTTTTACTTGATGACTTTGTCGAGATAATAAAGTCACAAGAT
TTGTCAGTGATTTCAAAAGTGGTCAAGGTTACAATTGACTATGCTGAAATTTCATTCATG
CTTTGGTGTAAGGATGGACATGTTGAAACCTTCTACCCAAAACTACAAGCAAGTCAAGCG
TGGCAACCAGGTGTTGCGATGCCTAACTTGTACAAGATGCAAAGAATGCTTCTTGAAAAG
TGTGACCTTCAGAATTATGGTGAAAATGCTGTTATACCAAAAGGAATAATGATGAATGTC
GCAAAGTATACTCAACTGTGTCAATACTTAAATACACTTACTTTAGCTGTACCCTACAAC
ATGAGAGTTATTCACTTTGGTGCTGGCTCTGATAAAGGAGTTGCACCAGGTACAGCTGTG
CTCAGACAATGGTTGCCAACTGGCACACTACTTGTCGATTCAGATCTTAATGACTTCGTC
TCCGACGCAGATTCTACTTTAATTGGAGACTGTGCAACAGTACATA-CGGCTAATAAATG
GGACCTTATTATTAGCGATATGTATGACCCTAGGACCAAACATGTGACAAAAGAGAATGA
CTCTAAAGAAGGGTTTTTCACTTATCTGTGTGGATTTATAAAGCAAAAACTAGCCCTGGG
TGGTTCTATAGCTGTAAAGATAACAGAGCATTCTTGGAATGCTGACCTTTACAAGCTTAT
GGGCCATTTCTCATGGTGGACAGCTTTTGTTACAAATGTAAATGCATCATCATCGGAAGC
ATTTTTAATTGGGGCTAACTATCTTGGCAAGCCGAAGGAACAAATTGATGGCTATACCAT
GCATGCTAACTACATTTTCTGGAGGAACACAAATCCTATCCAGTTGTCTTCCTATTCACT
CTTTGACATGAGCAAATTTCCTCTTAAATTAAGAGGAACTGCTGTAATGTCTCTTAAGGA
GAATCAAATCAATGATATGATTTATTCTCTTCTGGAAAAAGGTAGGCTTATCATTAGAGA
AAACAACAGAGTTGTGGTTTCAAGTGATATTCTTGTTAACAACTAAACGAA---------
--------C------ATGTTTATTTTCTTATTATT------------------TCTTACT
CTCACTAGTGGTAGTGACCTTGACCGGTG-------------CACCACTTTTGATGATGT
TCAAG--------------CTCCTAATTACACTCAACATA------CTTCATCTATGAGG
GGGGTTTACTATCCTGATGAAATTTTTAGATCAGACACTCTTTATTTAA-----------
-CTCAGGATTTATTTCTTCCATTTTATTCTAATGTTACAGGGTTTCATACTA--------
----------------TTAATCAT------ACGTTTGGCAACCCTGTCATACCTTTTAAG
GATGGTATTTATTTTGCTGCCACA----GAGAAATCAAATGTTGTCCGTGGTTGGGTTT-
----TTGGTTCTACCATGAACAACAAGT----CACAGTCGGTGATTATTATTAACAATTC
TACTAATGTTGTTATACGAGCATGTAACTTTGAATTGTGTGACAACCCTTTCTTTGCTGT
TTCTAAACCCATGGGTACACAGACA------------CATACTATGATATTCGATAATGC
ATTTAAT---TGCACTTTCGAGTACATATCTGATGCCTTTTCGCTTGA---TGTTTCAGA
AAAGTCAGGT---------AATTTTAAACACTTACGAGAGTTTGTGTTTAAAAATAAAGA
TGGGTTTCTCTATGTTTATAAGGGCTATCAACCTATAGATGTAG-------------TTC
GTGATCTACCTTCTGGTTTTAACACTTTGAAAC---------------------------
CTATTTTTAAGTTGCCTCTTGGTAT-----TAACATTACAAATTTTAGAGCCATTCTTAC
AGCCTTTTCA------CCTGCTCAAGACATT------------TGGGGCACGTCAGCTGC
AGCCTATTTTGTTGGCTATTTAAAGCCAACTACATTTATGCTCAAGTATGATGAAAATGG
TACAATCACAGATGCTGTTGATTGTTCTCAAAATCCACTTGCTGAACTCAAATGCTCTGT
TAAGAGCTTTGAGATTGACAAAGGAATTTACCAGACCTCTAATTTCAGGGTTGTTCCCTC
AGGAGATGTTGTGAGATTCCCTAATATTACAAACTTGTGTCCTTTTGGAGAGGTTTTTAA
TGCTACTAAATTCCCTTCTGTCTATGCATGGGA--------GAGAAAAAAAATTTC---T
AATTG--TGTTGCTGATT---ACTCTGTGCTCTACAACTCAACATTTTTTTCAAC-----
----CTTTAAGTGCTATGGCGTTTCTGCCAC-TAAGTTGAATG-ATCTTTGCTTCTCCAA
TGTCTATGCAGATTCTTTTGTAGTCAAGGGAGATGATGTAAGACAAATAGCGCCAGGACA
A----ACTGGTGTTATTGCTGATTATAATTATAAATTGCC---AGATGATTTCATGGGTT
GTGTCCTTGCTTGGAATACTAGGAACATTGATGCTACTTCAAC---TGGTAATTATAATT
ATAAATATAGGTATCTTAG----------ACATGGCAAGCTTAGGC-CCTTTGAGAGAGA
CATATCTAATGTGCCTTTCTCCCCTGATGGCAAACCTTGCACCCCACCTGCTCTTAATTG
TTATTGGCCATTAAAT------------------GATTATGGTT------------TTTA
CACCACTACTGGCATTGGCTACCAACCTTACA-GAGTTGTAGTACTTTCTTTTGAACTTT
TAAATGCACCGGCCACG--------------------GTTTGTGGACCAAAATTATCCAC
TGACCTTATTAAGAACCAGTGTGTCAATTTTAATTTTAATGGACTCACTGGTACTGGTGT
GTTAACTCCTTCTTCAAAGAGATTTCAACCATTT-----CAACAATTTGGCCGTGATGTT
TCTGATTTCACTGATTCCGTTCGAGATCCTAAAACATCTGAAATATTAGACATTTCACCT
TGCGCTTTTGGGGGTGTAAGTGT---------AATTACACCTGGAACAAATGCTTCATCT
GAAGTTGCTGTTCTATATCAAGATGTTAACTGCACTGATGTTTCTACAGCAAT-------
-----TCATGCAGATCAACTCACACCAGCTTGGCGCATATATTCTACTGGAAACAATGTA
TTCCAGACTCAAGCAGGCTGTCTTATAGGAGCTGAGCATGTCGACACTTCTT--------
-ATGAGT-GCGACATTCCTATTGGAGCTGGCATTTGTGCTAGTTACCATAC--AGTTTCT
TTATT----------ACGTAGTACTAGCCAAAAATCTAT--TGTGGCTT---------AT
ACTATGT----CTTTAGGTG---------CTGATAGT----------T---CAATTGCTT
ACTCTAATAACACCATT------------------------------------GCTATAC
CTACTAACTTTTCAATTAGCATTACTACAGAAGT-AATGCCTGTTTCTATGGCTAAAACC
TCCGTAGAT---TGTAATATG-TACATCTGCGGAGATTCTACTGA----ATGTG--CTAA
TTTGCTTCTCCAA-------------TATGGTAGCTTTTGCACACAACTAAATCGTGCAC
TCT---CAGGTAT-TGCTGCTGAAC-AGGAT----------CGCAACACACGTGAAGTGT
TCGCTCAAGTCAAACAAATGTACAAAACCCCAACTTTGAAATATTTTGGTGGT---TTTA
ATTTTTCACAAATATTACCT------GACCCT--------------CTAAAGCCAACTAA
GAGGTCTTTTA---TTGAGGACTTGCTCTTTAATA--AGGTGACACTCGCTGAT-GCTGG
CTTCATGAAGCAATATGGC----GAATGCCT------AGGTGATATTAATGCTAGAGATC
TCATTTGTGCGCAGAAGTTCAATGGACTTA-----CAGTGTTGCCACCTCTGCTCACTGA
TGATATGAT--TGCTGCCTACACTGCTGCTCTAGTTAGTGGTACTGCCACTGCTGGATGG
ACATTTGGTGCTGGCGCTGCTCTTCAA--ATACCTTTTGCTATGCAAATGGCATATAGGT
TCAATGGCATTGGAGTTA----CCCAAAATGTT--CTCTATGAGAACCAAAAACAAATCG
CCAACCAATTTAACAAGGCGA----TTAGT--CAAATTCAAGAATCACTTACAACAACAT
CAACTGCATTGGGCAAGCTGCAAGACGTTGTTAACCAGAATGCTCAAGCATTAAACACAC
TTGTTAAACAACTTAGCTCTAATTTTGGTGCAATTTCAAGTGTGCTAAATGATATCCTTT
C--GCGACTTGATAAAGTCGAGGCGGAGGTACAAATTGACAGGTTAATTACAGGCAGACT
TCAAAGC---CTTCAAACCTATGTAACACAACAACTAATCA---GGGCTGCTGAAATCAG
GGCTTCT----GCTAATCTTGCTGCTACTAAAATGTCTGAGTGTGTTCTTGGACAATCAA
AAAGAGTTGACTTTTGTGGAAAGGGCTACCACCTTATGTCCTTCCCACAAGCAGCCCCGC
ATGGTGTTGTCTTCCTACATGTCACGTATGTGCCATCCCAGGAGAGGAACTTCACCACAG
CGCCAGCAATTTGTCATGAAGGCAAAGCATACT----------TCCCTCGTGAAGGTGTT
TTTGTG---TTTAATGGCAC--------TTCTTGGTTTATTACACAGAGGA----ACTTC
TTTTCTCCACAAATAATTACTACAGACAATACATTTGTCTCAGGAAATTGTGATGTCGTT
AT-TGGCATCATTAACAACACAGTTTATGATCCTCT--GCAACCTGAGCTTGACTCA-TT
CAAAGAAGAGCTGGACAAGTACTTCAAAAATCATA-CATCACCAGATGTTGATCTTGGCG
ACATTTCAGGCATTAACGCTTCTGTCGTCAACATT--CAAAAAGAAATTGACCGCCTCAA
TGAGGTCGCTAAAAATTTAAATGAATCACTCATTGACCTTCAAGAATTGGGAAAATATGA
GCAATATATTAAATGGCCTTGGTATGTTTGGCTCGGCTTCATTGCTGGACTAATTGCCAT
CGTCATG---GTTACAATCTTGCTTTGTTGCATGACTAGTTGTTGCA------------G
TTGCCTCAAGGGTGCATGCTCTTGTGGTTCTTGCTGCAAGTTTGATGAGGATGACTCTGA
GCCAGTTCTCAAGGGTGTCAAATTACATTACACATAAACGAACTT-ATGGATTTGTTTAT
GAGATTTTTTACTCTTAGATCAATTACTGCACAGCCAGTAAAAATTGACAATGCTTCTCC
TGCAAGTACTGTTCATGCTACAGCAACGATACCGCTACAAGC-CTCACTCCCTTTCGGAT
GGCTTGTTATTGGCGTTGCA--TTTCTTGCTGTTTTTCAGAGCGCTACCAAAATAAT---
--TGCGCTCAATAAAAGATGGCAGCTAG-----CCCTTTATAAGGGCTTCCAGTTCATTT
GCAATTTACTGCTGCTATTTGTTACCATCTATTCACATCTTTTGCTTGT-----------
CGCTGCAGGTATGGAGGCGCAATTTTTGTACCTCTATGCCTTGATATATT------TTCT
ACAATGC---------------ATCAACGCATGTAGAATTATTATGAGATGTTGGCTTTG
TTGGAAGTGCAAATCCAAGAACCCATTACTTTATGATGCCAACTACTTTGTTTGCTGGCA
--------CACACATAACTATG--ACTACTGTATACCATATAACAGTGTCACAGATACAA
TTGTCGTTACTGA--AGGTGACGGCATTTCAACACCAAAACTCAAAGAAGACTACCAAAT
TGGTGGTTATTCTGAGGATAGGCACTCAGGTGTTAAAGACTATGTCGTTGTACATGGCTA
TTTCACCGAAGTTTACT--------ACCAGCTTGAGTCTACACAAATTACTACAGACACT
G----GTATTGA----AAATGCTACATTCTTCATCTTTAA--C---AAGCTTGTTAAAGA
CCCACCGA---ATGTG-------------CAAATACACACAATCGACGGCTCTTCAGGAG
TTGCTAATCCAGCAATGGATCCAATTTATGATGAGCCGA----CGACGACTACTAGCGTG
CCTTTGTAAGCACAAGAAAGTGAGTACGAACTTA-------TGTACTCATTCGTTTCGGA
AGAAACAGGTACGTTAATAGTTAATAGCGTACTTCTTTTTCTTGCTTTCGTGGTATTCTT
GCTAGTCACACTAGCCATCCTTACTGCGCTTCGATTGTGTGCGTACTGCTGCA-------
ATATTGTTAACGTGAGTTTAGTAAAACCAACGGTTTACGTCTA---------CTCGCGTG
TTAAAAATCTGAACTCTTCTGAAGGAGTTCCTGATCTTCTGGTCTAAACGAACTAACTAT
TA---TTATTATTCTGTTTGGAACTTTAACATTGCTTATCATGGCAGA---------CAA
CGGTACTATTACCGTTGAGGAGCTTAAACAACTCCTGGAACAATGGAACCTAGTAATAGG
TTTCCTATTCCTAG---CCTGGATTATGTTACT--------------------------A
CAATTTGCCTATTCTAATCGGAACAGGTTTTTGTACATAATAAAGCTTGTTTTC---CTC
TGGCTCTTGTGGC-----CAGTAACACTTGCTTGTTTTGTGCTTG------CTGCTGTCT
ACAGAATTAATTGGGTGACTGGCGGGATTGCGATTGCAATGGCTTGTATTGTAGGCTTGA
TGTGGCTTAGCTACTTCGTTGCTTCCTTCAGGCTGTTTGCTCGTACCCGCTCAATGTGGT
CATTCAACCCAGAAACA---------AACATTCTTCTCAATGTGCCTCTCCGGGGGACAA
TTGTGACCAGACCGCTCATGGAAAGTGAACTTGTCATTGGTG------------------
-----CTGTGATCATTCGTGGTCACTTGCGAA----------------------------
--------TGGCCGGA-----------CACTCCCTAGGGCGC--------------TGTG
ACATTAAGGACCTGCCAAAAGA---GATCACTGTGGCTACATCACGAACGCTTTCTTATT
ACAAATTAGG---AGCGTCGCAGCGTGTAGGCACTGATTCAGGTTTTGCTGCATACAACC
GCT----------------------ACCGTATTGGAAACTATAAATTAAAT------ACA
GACCACGCCGGTAGCAACGACAATATTGCTTTGCTAGTACAGTAAGTGACAACAGATGTT
TCATCTTGTTGACTTCCAGGTTACAATAGCAGAGATA-TTGATTATCATTATGAGGACTT
TCAGGATTGCTATTTGGAATCTTGACGTTATAATAAGTTCAATAGTGAGACAATTATTTA
AGCCTCTAACTAAGAAGAATTATTCGGAGTTAGATGATGAAGAACCTATGGAGTTAGATT
ATCCATAAAACGAACATGAAAATTATTCTCTTCCTGACATTGATTGTATTTACATCTTGC
GAGCTATATCACTATCA--GGAGTGTGTTAGAGGTACGACTGTACTACTAAAAGAACCTT
GCCCATCAGGAAC----ATACGAGGGCAATTCACCA----TTTCACCCTCTTGCTGACAA
TAAATTTGCACTA-ACTTGCAC--TAGCACACACTTTGCTTTTGCTTGTGCTGACGGTAC
TCGACATACCTATCAGCTGCGTGCAAGATCAGTTTCACCAAAACTTTT----CATCAGAC
AAGAGGAGGTTCAACAAGAGCTCTACTCGCCACTTTTTCTCATTGTTGCTG---------
CTCTAGTATTTTTAATACTTTGCTTCACCATTAAGAGAAAGACAGAATGAATGAGCTCAC
TTTAATTGACTTCTATTTGTGCTTTTTAGCCTTT----------CTGCTATTCCTTGTTT
TAATAATGCTTATTATATTTTG------GTTTTCACTCGAAA-----TCCAG-GATCTAG
AAGAACCTTGTACCAAA-GTCTAAACGAACATG-AAACTTCTCATTGTTTT--GACTTGT
-ATTTCTCTATGCAG--TTGCATATGCACTGTAG--TA---------CAGCGCTGTGCAT
CTAATAAACCTCATGTGC-------TTGAAGATCCTTG----------------------
-------TAAGGTACAACACTA----GGG-----GTAATACTTATAGCACTG---CTTGG
CTTTGTGCTCTAGGAAAGGTTTTACCTTTTCATAGATGGCACACTATGGTTCAAACATGC
AC-ACCTAATG--------TTAC-TATCAACTGTCAAGATCCA-GCTGGTGGTGCGCTTA
TAGCTAGGTGTTGGTA-------------------CCTTCATGAAGGTCACCAAACTGCT
GCATTTAGAGACGTACTTGTTGTTTTAAA-------TAAACGAACAAATTAAAATGTCTG
A--------TAATGGACCCCAATCAAACCAACGTAGTGCCCCCCGC-------------A
TTACATTTGGTGGACCCACAGATTCAACTGACAATAAC------CAGAATGGAGGACGCA
ATGGGGCAAGGCCAAAACAGCGCCGACCCCAAGGTTTACCCAATAATACTGCGTCTTGGT
TCACAGCTCTCACTCAGCATGGCAAGGAGGAACTTAGATTCCCTCGAGGCCAGGGCGTTC
CAATCAACACCAATAGTGGTCCAGATGACCAAATTGGCTACTACCGAAGAGCTACCCGAC
GAGTTCGTGGTGGTGACGGCAAAATGAAAGAGCTCAGCCCCAGATGGTACTTCTATTACC
TAGGAACTGGCCCAGAAGCTTCACTTCCCTACGGCGCTAACAAAGAAGGCATCGTATGGG
TTGCAACTGAGGGAGCCTTGAATACACCCAAAGACCACATTGGCACCCGCAATCCTAATA
ACAATGCTGCCACCGTGCTACAACTTCCTCAAGGAACAACATTGCCAAAAGGCTTCTACG
CAGAGGGAAGCAGAGGCGGCAGTCAAGCCTCTTCTCGCTCCTCATCACGTAGTCGCGG--
-----------TAATTCAAGAAATTCAACTCCTGGCAGCAGTA---GGGGAAATTCTCCT
G------CTCGAATGGCTAGCGGAGGTGGTGAAACTGCCCTCGCGCTATTGCTGCTAGAC
AGATTGAACCAGCTTGAGAGCAAAGTTTCTGGTAAAGGCCAACAACAACAAGGCCAAACT
GTCACTAAGAAATCTGCTGCTGAGGCATCTAAAAAGCCTCGCCAAAAACGTACTGCCACA
AAACAGTACAACGTCACTCAAGCATTTGGGAGACGTGGTCCAGAACAAACCCAAGGAAAT
TTCGGGGACCAAGACCTAATCAGACAAGGAACTGATTACAAACATTGGCCGCAAATTGCA
CAATTTGCTCCAAGTGCCTCTGCATTCTTTGGAATGTCACGCATTGGCATGGAAGTCACA
CCTTCGGGAACATGGCTGACT--------------------------TATCATGGAGCCA
TTAAATTGGATGACAAAGATCCACAATTCAAAGACAACGTCATACTGCTGAACAAGCACA
TTGACGCATACAAAACATTCCCACCAACAGAGCCTAAAAAGGACAAAAAGAAAAAGACTG
ATGAAGCTCAGCCTTTGCCGCAGAGACAAAAGAAGCAGCCCACT--GTGACTCTTCTTC-
-------CTGCGGCTGACATGGATGATTTCTCCAGACAACTTCAAAATTCCATGAGTGGA
GCTTCTGCTGATTCAACT-CAGGCATAAACACTCATGATGACCACACAAGGCAG-ATGGG
CTATGTAAACGT-----TTTCGCAATTCCGT-TTACGATACATAGTCTACTCTTGTGCAG
AATGAATTC---TCGTAACTAAACAGCA--CAAGTAGGTTTAGTTAACTTTAATCTCACA
TAGCAATCTTTAATCAA--TGTGTAACATTAGGGAGGACTTGAAAGA--GCCACCACATT
TTCATCGAGGCCACGCGGAGTACGATCGAGGGTACAGTGAATAATGCTAGGGAGAGCTGC
CTATATGGAAGAGCCCTAATGTGTAAAAT-TAATTTTAGTAGTGCTATCCCCATGTGATT
TTAATAGCTTC-------TTAGGAGAATGACAAAAAAAAAAAAAAAAAAAAAAAA-----
----
>GU553363.1 SARS coronavirus HKU-39849 isolate TCVSP-HARROD-00001, complete genome
------------------------------------------------------------
---------------------CGATCTCTTGTAGATCTGTTCTCTAAACGAACTTTAAAA
---------------------------------TCTG-------TGTAGCTGTCGCTCGG
CTGCATGCCT----AGTGCACCTACG-----CAGTATAAACAATAATAAAT-TTTACTGT
CGTTGA---CAAGAAACGAGTAACTCGTCCCTCTTCTGCAGACTGCTTACGGTTTCGTCC
GTGTTGCAGTCGATCATCAGCATACC-TAGGTTTCGT-CCGGGTGTGACCGAA-------
--------AGGTAAGATGGAGAGCCTTGTTCTTGGTGTCAACGAGAAAA-CACACGTCCA
ACTCAGTTTGCCTGTCCTTCAGGTTAGAGACGTGCTAGTGCGTGGCTTCGGGGACTCTGT
GGAAGAGGCCCTATCGGAGGCACGTGAACACCTCAAAAATGGCACTTGTGGTCTAGTAGA
GCTGGAAAAAGGCGTACTGCCCCAGCTTGA---ACAGCCCTATGTGTTCATTAAAC-GTT
CTGATGCCTTAAGCACCAATCACGGCCACAAGG-----TCGTTGAG-------CTGGTTG
CAGAAATGGAC-----GGCATTCAGTACGGTCGTAGC-----------------------
----------------GGTATAACACTGGGAGTACTCGTGCCACATGTGGGCGAAACCCC
AATTGCATACCGCAATGTTCTTCTTCGTAAGAACGGTAATAAGGGAGCCGGTGGTCATAG
CTATGGCATCGATCTAAAGTCTTATGACTTAGGTGACGAGCTTGGCACTGATCCCATTGA
AGATTATGAACAAAACTGGAACACTAAGCATGGCAGTGGTGCACTCCGTGAACTCACTCG
TGAGCTCAATGGAGGTGCAGTCACTCGCTATGTCGACAACAATTTCTGTGGCCCAGATGG
GTACCCTCTTGATTGCATCAAAGATTTTCTCGCACGCGCGGGCAAGTCAATGTGCACTCT
TTCCGAACAACTTGATTACATCGAGTCGAAGA--GAGGTGTCTACTGCTGCCGTGACCAT
GAGC-------------------ATGAAATTGCCTGGTTCACTGAGCGCTCTGATAAGAG
CTACGAGCACCAGACACCCTTCGAAATTAAGAGTG-----CCAAGAAAT-----------
--------TTGACACTTTCAAAGGGGAATGCCCAAAGTTTGTGTTTCCTCTTAACTCAAA
AGTCAAAGTCA---TTCAACCACGTGTTGAAAAGAAAAAGACTGAGGGTTTCATGGGGC-
GTATACGCTCTGTGTACCCTGTTGCATCTCCACAGGAGTGTAACAATATGCACTTGTCTA
CCTTGATGAAATGTAATCATTGCGATGAAGTTTCATGGCAGACGTGCGACTTTCTGAAAG
---CCACTTGTGAACATTGTGGCACTGAAAATTTAGTTATTGA-----AGGACCTACTAC
ATGTGGGTACCTACCTACTAATGCTGTAGTGAAAATGCCATGTCCTGCCTGTCAAGACCC
AGAGATTGGACCTGAGCATAGTGTTGCAGATTATCACAACCACTCAAACATTGAA-----
-ACTCGACTCCGCAAGGGAGGTAGGACTAGATGT------------------------TT
TGGAGGCTGTGTGTTTGCCTATGTTGGCTGCTATAAT-AAGCGTGCCTACTGGGTTCCTC
GTGCTAGTGCTGATAT------------TGGCTCAGGCCATACTGGCATTACTGG---TG
ACAATGTGGAGACCTTGAATG--AGGATCTCCTTGAGATACTGAGTCGTGAACGTGTTAA
CA-----TTAACATTGTTGGCGATTTTCATTTGAATGAAGAGGTTGCCATCATTTTGGCA
TCTTTCTCTGCTTCTACAAGTGCCTTTATTGACACTATAAAGAGTCTTGATTACAAGTCT
TTCAAAACCATTGTTGAGTCCTGCGGTAACTATAA------AGTTACCAAGGGAAAGCCC
GTAAAAGGTGCTTGGAACATTGGACA---------ACAGAGATCAGTTTTAACACCACTG
TGTGGTTTTCCCTCACAGGCT---GCTGGTGTTATCAGATCAATTTTTGCGCGCACACTT
GATGCAGCAAACCACTCAATT--------CCTGATTTGCAAAGAGCAGCTGTCACCATAC
TTGATGGTATTTCTGAACAGTCATTACGTCTTGTCGACGCCATGGTTTATACTTC---AG
ACCTGCTCACCAACAGTGTCATTATTATGGCATATGTAACTGGTGGTCTTGTAC------
----------AACAGACTTCTCAGTGGTT--GTCTAATCTTTTGGGC---ACTACTGTTG
AAAAACT--CAGGCCTAT-CTTTGAATGGATTGAGGCGAAACTTAGTGCAGGAGTTGAAT
TTCTCAAGGATGCTTGGGA-----------GATTCTCAAATTTCT-CATTACAGGTGTTT
TTGACATCGTCAAGGGTCAAATACAGGTTGCT-TCAGATAACATCAAGGATTGTGTAAAA
TGCTTCATTGA-TGTTGTTAACAAGGCACTCGAAATGTGCATTGATCAAGTCACTATCGC
TGGCGCAAAGTTGCGATCACTCAACTTAGGTGAAGTCTTCATCGCTCAAAGCAAGGGACT
TTACCGTCAGTGTATACGTGGCAAGGAGCAGCTGCAACTACTCATGCCTCTTAAGGCACC
AAAA----GAAGTAACCTTTCTTGAAGGTGATTCACATGACACAGTACTTACCTCTGAGG
AGGTTG----TTCTCAAGAACGGTGA----ACTCGAAGCACTCGAGACGCCCGTTGATAG
CTTCACAAATGGAGCTATC------------GTTGGCACACCAGTCTGTGTAA-------
--------ATGGCCTCATGCTCTTAGAGATTAAGGA--------------CAAAGAACAA
TACTG---CGCATTGTCTCCTGGTT----TACTGGCTA-----CAAACAATGTCTTTCGC
TTAAAAGGGGGTGCACCAATTAAAGGTGTAACCTTTGGAGAAGATACTGTTTGGGAAGTT
CAAGGTTACAAGAATGTGAGAATCACATTTGAGCTTGATGAACGTGTTGACAAAGTGCTT
AATGAAAAGTGCTCTGTCTACACTGTTGAATCCGGTACCGAAGTTACTGAGTTTGCATGT
GTTGTAGCAGAGGCTGTTGTGAAGACTTTACAACCAGTTTCTGATCTCCTTACCAACAT-
--------------------GGGTATTGATCTTGATGAGTGGAGTGTAGCTACATTCTAC
TTATTTGATGATGCTGGTGAAGAAAACTTTTCATCACGTATGTATTGTTCCTTTTACCCT
CCAGATGAGGAAGAAGAGGACGATGC------------------AGAGTGTGAGGAAGAA
GAA------ATTGATGAAACCTGTGAACATGAGTACGGTACAGAGGATGATTATCAAGGT
CTCCCTCTGGAATTTGGTGCCTCAGC---TGAAACAGTTCGAGTTGAGGAA---GAAG--
----------------AAGAGGAAGACTGGCTGGATGATACTACTGAGCAATC-------
--------------------------------------------------A---------
---------GAGATTGAGCCAGAACCAGAACC---------------------TACACCT
GAAGAACCAGTT---------AAT---------------CAGTTTACT------------
-GGTTATTTAAAA--CTTACTG------------------------ACAATGTTGCCATT
AAATGTGTTGACATCG-TTAAGGAGGCACAAAGTGCTAATCCTA--------------TG
GTGATTGTAAATGCTGCTAACATACACCTGAAACATGGTGGTGGTGT-AGCAGGTGCACT
CAACAAGGCAACCAATGGTGCCATGCAAAAGGAGAGTGATGATT-ACATTAAGCTAAATG
GCCCTCTTACAGTAGGAGGGTCTTGTTTGCTTTCTGGACATAATCTTGCTAAGAAGTGTC
TGCATGTTGTTGGACCTAACCTAAATGCAGGTGAGGACATCCAGCTTCTTAAGGCAGCAT
ATGAAAATTTCAATTCACAGGACATCTTACTTGCACCATTGTTGTCAGCAGGCATATTTG
GTGCTAAACCACT-TCAGTCTTTACAAGTGTGCGTGCAGACGGTTCGTACACAGGTTTAT
ATTGCAGTCAATGACAAAGCTCTTTATGAGCAGGTTGTCATGGATTATCTTGATAACCTG
AAGCCTAGAGT---------------GGAAGCACCTAAACAAGAGGAGCCACCAAACACA
GAAGATTCCAAAACTGAGG------------------------AGAAATCTGTCGTACAG
AAGCCTGTCGATGTGAAGCCAAAAATTAAGGCCTGCATTGATGAGGTTAC----CACAAC
ACTGGAAG----AAACTAAGTTTCTTACCAATAAGTTACTCTTGTTTGCTGATATCAATG
GTAAGCTTTACCATGATTCTCAGAACATGCTTAGAGGTGAAGATATGTCTTTCCTTGAGA
AGGATGCACCTTAC-----ATGGTAGGTGATGTTATCA--------CTAGTGGTGATATC
ACTTGTGTTGTAATACCCTCCAAAAAGGCTGGTGGCACTACTGAGATGCTCTCAAGAGCT
TTGAAGAAAGTGCCAGTTGATGAGTATATAACCACGTACCCTGGACAAGGATGTGCTGGT
TATACACTTGAGGAAGCTAAGACTGCTCTTAAGAAATGCAAATCTGCATTTTATGTACTA
CCTTCAGAAGCACCTAATGCTAAGGAAGAGATTCTAGGAACTGTATCCTGGAATTTGAGA
GAAATGCTTGCTCATGCTGAAGAGACAAGAAAATTAATGCCTATATGCATGGATGTTAGA
GCCATAATGGCAACCATCCAACGTAAGTATAAAGGAATTAAAATTCAAGAGGGCATCGTT
GACTATGGTGTCC-GATTCTTCTTTTATACTAGTAAAGAGCCTGTAGCTTCTATTATTAC
GAAGCTGAACTCTCTAAATGAGCCGCTTGTCACAATGCCAATTGGTTATGTGACACATGG
TTTTAATCTTGAAGAGGCTGCGCGCTGTATGCGTTCTCTTAAAGCTCCTGCCGTAGTGTC
AGTATCATCACCAGATGCTGTTACTACATATAATGGATACCTCACTTCGTCATCAAAGAC
ATCTGAGGAGCACTTTGTAGAAACAGTTTCTTTGGCTGGCTCTTACAGAGATTGGTCCTA
TTCAGGACAGCGTACAGAGTTAGGTGTTGAATTTCTTAAGCGTGGTGACAAAATTGTGTA
CCACACTCTGGAGAGCCCCGTCGAGTTTCATCTTGACGGTGAGGTTCTTTCACTTGACAA
ACTAAAGAGTCTCTTATCCCTGCGGGAGGTTAAGACTATAAAAGTGTTCACAACTGTGGA
CAACACTAATCTCCACACACAGCTTGTGGATATGTCTATGACATATGGACAGCAGTTTGG
TCCAACATACTTGGATGGTGCTGATGTTACAAAAATTAAACCTCATGTAAATCATGAGGG
TAAGACTTTCTTTGTA---------CTACCTAGTGATGACACACTACGTAGTGAAGCTTT
C---GAGTACTACCATACTCTTGATGAGAGTTTTCTTGGTAGGTACATGTCTGCTTTAAA
CCACA-CAAAGAAATGGAAATTTCCTCAAGTTGGTGGTTTAACTTCAATTAAATGGGCTG
ATAACAATTGTTATTTGTCTAGTGTTTTATTAGCACTTCA---ACAGCTTGAAGTCAAAT
TCAATGCACCAGCACTTCAAGAGGCTTATTATAGAGCCCGTGCTGGTGATGCTGCTAACT
TTTGTGCACTCATACTCGCTTACAGTAATAAAACTGTTGGCGAGCTTGGTGATGTCAGAG
AAACTATGACCCATCTTCTACAGC--------ATGCTAATTTGGAATCTGCAAAGCG---
AGTTCTTAATGTGGTGTGTAAACATTGTGGTCAGAAAACTACTACCTTAACGGGTGTAGA
AGCTGTGATGTATATGGGTACTCTATCTTATGATAATCTTAAGACAGGTGTTTCCATTCC
ATGTGT------GTGTGGTCGTGATGCTACACAATATCTAGTACAACAAGAGTCTTCTTT
TGTTATGATGTCTGCACCACCTGCTGAGTATAAATTACAG--------CAAGGTACATTC
TTATGTGCGAATGAGTACACT---GGTAACTATCAGTG----TGGTCATTACACTCATAT
AACTGCTAAGGAGACCCTCTATCGTATTGACGGAGCTCACC----TTACAAAGATGTCAG
AGTACAAAGGACCAGTGACTGATG---TTTTCTACAAGGAAACATCTTACACTA-CAACC
ATCAAGCCTGTGTCGTATAAACTCGATGGAGTTACTTACACAGAGATTGAACCAAAATTG
GATGGGTATTATAAAAAGGATAATGCTTACTATACA---GAGCAGCCTATAGACCTTGTA
CCAACTCAACCATTACCAAATGCGAGTTTTGATAATTTCAAACTCACATGTTCTAACACA
AAATTTGCTGATGA---------------TTTAAATCAAAT------GACAGGCTTCACA
AAGCCAGCTTCACGAGAGCTATCTGTCAC-ATTCTTCCCAGACTTGAATGGCGATGTAGT
GGCTATTGACTATAGACACTATTCAGCGAGTTTCAAGAAAGGTGCTAAATTACTGCATAA
GCCAATTGTTTGGCACATTAACCAGGCTACAACCAAGACAACGTTCAA------------
-----------ACCAAACACTTGGTG--------------------------TTTACG--
-TTGTCTTTGGAGTACAAAGCCAGTAGATACTTCAAATTCATTTGAAGTTCTGGCAGTAG
AAGACACACAAGGAATGGACAATCTTGCTTGTGAAAGTCAAC--AACCCACCTCTGAAGA
A-------------GTAGTGGAAAATCCTACCATACAGAAGGAAGTCATAGAGTGT----
-GACGTGAAAACTACCGAAGTTGTAGGCAATGTCATACTTAAACCATCAGATGAAGGTG-
TTAAAG--------------------------TAACACAA----GAGTTAGGTCATGAGG
ATCTTATGGCTGCTTATG-----TGGAAAACACAAGC---ATTACCATTAAGAAACCTAA
TGAGCTTTCACTAGCCTTAGGTTTAAAAACAATTGCCACTCATGGTATTGCTGCAATTAA
TAGTGTTCCTTGGAGTAAAATTTTGGCTTATGTCAAACCATTCTTAGGACAAGCAGCAAT
TACAACATCAAATTGCGCTAAGAGATTAGCACAACGTGTGTTTAACAATTATATGCCTTA
TGTGTTTACATTATTGTTCCAATTGTGTACTTTTACTAAAAGTACCAATTCTAGAATTAG
AGCTTCACTACCTACAACTATTGCTAAAAATAGTGTT----AAGAGTGTTGC--------
---TAAATTATGTTTGGAT--GCCGGCATTAATTA-TGTGAAGTCACCCAAA------TT
TTCTAAATTGTTCACAATCGCTATGTGGCTAT-TGTTGTTAAGTATTTGCTTAGGTTCTC
TAA--TCTGTGTAACTGCTGCTTT------TGGTGTAC----------------------
-----TCTTATCTAATTTTGGTGCTCCTTCTTATTGTAATGGCGTTAGAGAATTGTAT--
-CTTAATTCGTCTAACGTTACTACTATGGATTTCTGTGAAG---GTTCTTTTCCTTGCAG
CATTTGTTTAAGTGGATTAGACTCCCTTGATTCTTATCCAGCTCTTGAAACCATTCA---
-------GGTGACGAT-TTCATCGTACAAGCTAGACTTGACAATTTTAGGTCTGGCCGCT
GAGTGGGTTTTGGCATATATGTTGTTCACAAAATTCTTTTATTTATTAGGTCTTTCAGCT
ATAATGCAGGTGTTCTTTGGC-----------TATTT------TGCTAGTCATTTCATCA
GCAATTCTTGGCTCATGTGGTTTATCATTAGTATTGTACAAATGGCACCCGTTTCTGCAA
TGGTTAGGATGTACATCTTCTTTGCTTCTTTCTACTACATATGGAAGAGCTATGTTCATA
TCATGGATGGTTGCACCTCTTCGACTTGCATGATGTGCTATAAGCGCAATCGTGCCACAC
GCGTTGAGTGTACAACTATTGTTAATGGCATGAAGAGATCTTTCTATGTCTATGCAAATG
GAGGCCGTGGCTTCTGCAAGACTCACAATTGGAATTGTCTCAATTGTGACACATTTTGCA
CTGGT-AGTACATTCATTAGTGATGAAGTTGCTCGTGATTTGTCACTCCAGTTTAA--AA
GACCAATCAACCCTACTGACCAGTCATCGTATATTGTTGATAGTGTTGCTGTGAAAAATG
GCGCGCTTCACCTCTACTTTGACAAGGCTGGTCAAAAGACCTATGAGAGACATCCGCTCT
CCCATTTTGTCAATTTAGACAATTTGAGAGCTAA---------CAACACTAAAGGTTCAC
TGCCTATTAATGTCATAGTTTTTGATGGCAAGTCCAAATGCG---ACGAGTCTGCTTCTA
AGTCTGCTTCTGTGTACTACAGTCAGCTGATGTGCCAACCTATTCTGTTGCTTGACCAAG
CTCTTGTATCAGACGTTGGAGATAGTACTGAAGTTTCCGTTAAGATGTTTGATGCTTATG
TCGACACCTTTTCAGCAACTTTTAGTGTTCCTATGGAAAAACTTAAGGCACTTGTTGCTA
CAGCTCACAGCGAGTTAGCAAAGGGTGTAGCTTTAGATGGTGTCCTTTCTACATTCGTGT
CAGCTGCCC---GACAAGGTGTTGTTGATACCGATGTTGACACAAAGGATGTTATTGAAT
GTCTCAAACTTTCACATCACTCTGACTTAGAAGTGACAGGTGACAGTTGTAACAATTTCA
TGCTCACCTATAATAAGGTTGAAAACATGACGCCCAGAGATCTTGGCGCATGTATTGACT
GTAATGCAAGGCATATCAATGCCCAAGTAGCAAAAAGTCACAATGTTTCACTCATCTGGA
ATGTAAAAGACTACATGTCTTTATCTGAACAGCTGCGTAAACAAATTCGTAGTGCTGCCA
AGAAGAACAACATACCTTTTAGACTAACTTGTGCTACAACTAGACAGGTTGTCAATGTCA
TAACTACTAAAATCTCACTCAAGGGTGGTAAGATTGTTAG---------TACTTGTTTTA
AACTTATGCTTAAGGCCACATTATTG---TGCGTTCTTGCTGCATTGGTT----------
-TGTTATAT-CGTTATGCCAG----TACATACATTGTCAAT---CCATGATGG---TTAC
ACAAATGAAATCATTGGTTACAAAGCCATTCAGGATGGTGTCACTCGTGACATCATTTCT
ACTGATGATTGTTTTGCAAATAAACATGCTGGTTTTGACGC-ATGGTTTAGCCAGCG---
TGGTGGTTCATACAAAAATGACAAAAGCTGCCCTGTAGTAGCTGCTATCATTACAAGAGA
GATTGGTTTCATAGTGCCTGGCTTACCGGGTACTGTGCTGAGAGCAATCAAT--GGTGAC
TTCTTGCATTTTCTACCTCGTGTTTTTAGTGCTGTTGGCAACATTTGCTACACACCTTCC
AAACTCATTGAGTATAGTGATTTTGCTACCTCTGCTTGCGTTCTTGCTGCTGAGTGTACA
ATTTTTAAGGATGCTATGGGCAAACCTGTGCCATATTGTTATGACACTAATTTGCTAGAG
GGTTCTATTTCTTATAGTGAGCTTCGTCCAGACACTCGTTATGTGCTTATGGATGGTTCC
A---TCATACAGTTTCCTAACACTTACCTGGAGGGTTCTGTTAGAGTAGTAACAACTTTT
GATGCTGAGTACTGTAGACATGGTACATGCGAAAGGTCAGAAGTAGGTATTTGCCTATCT
ACCAGTGGTAGATGGGTTCTTAATAATGAGCATTACAGAGCTCTATCAGGAGTTTTCTGT
GGTGTTGATGCGATGAATCTCATAGCTAA-CATCTTTACTCCTCTTGTGCAACCTGTGGG
TGCTTTAGATGTGTCTGCTTCAGTAGTGGCTGGTGGTATTATTGCCATATTGGTGACTTG
TGCTGCCTACTACTTTATGAAATTCAGACGTGTTTTTGGTGAGTACAACCA------TGT
TGTTGCTGCTAATGCACTTTTGTTTTTGATGTCTTTCAC-TATACTCTGTCTGGTACCAG
CTTACAGCTTTCTGCCGGGAGTCTACTCAGTCTTTTACTTGTACTTGACATTCTATTTCA
CCAATGATGTTTCATTCTTGGCTCACCTTCAATGGTTTGCCATGTTTTCTCCTATTGTGC
CTTTTTGGATAACAGCAATCTATGTATTCTGTATTTCTCTGAAGCACTGCCATTGGTTCT
TTA-ACAACTATCTTAGGAAAAGAGT---CATGTTTAATGGAGTTACATTTA---GTACC
TTCGAGGAGGCTGCTTTGTGTACCTTTTTGCTCAACAAGGAAATGTACCTAAAATTGCGT
AGCGAGACACTGTTGCCACTTACACAGTATAACAGGTATCTTGCTCTATATAACAAGTAC
AAGTATTTCAGTGGAGCCTTAGATACTACCAGCTATCGTGAAGCAGCTTGCTGCCACTTA
GCAAAGGCTCTAAATGACTTTAGCAACTCAGGTGCTGATGTTCTCTACCAACCACCACAG
ACATCAATCACTTCTGCTGTTCTGCAGAGTGGTTTTAGGAAAATGGCATTCCCGTCAGGC
AAAGTTGAAGGGTGCATGGTACAAGTAACCTGTGGAACTACAACTCTTAATGGATTGTGG
TTGGATGACACAGTATACTGTCCAAGACATGTCATTTGCACAGCAGAAGACATGCTTAAT
CCTAACTATGAAGATCTGCTCATTCGCAAATCCAACCATAGCTTTCTTGTTCAGGCTGGC
AATG----TTCAAC-----TTCGTGTTATTGGCCATTCTATGCAAAATTGTCTGCTTAGG
CTTAAAGTTGATACTTCTAACCCTAAGACACCCAAGTATAAATTTGTCCGTATCCAACCT
GGTCAAACATTTTCAGTTCTAGCATGCTACAATGGTTCACCATCTGGT--GTTTATCAGT
GTGCCATGAGACCTAATCATACCATTAAAGGTTCTTTCCTTAATGGATCATGTGGTAGTG
TTGGTTTTAACATTGATTATGATTGCGTGTCTTTCTGCTATATGCATCATATGGAGCTTC
CAACAGGAGTACACGCTGGTACTGACTTAGAAGGTAAATTCTATGGTCCATTTGTTGACA
GACAAACTGCACAGGCTGCAGGTACAGACACAACCATAACATTAAATGTTTTGGCATGGC
TGTATGCTGCTGTTATCAATGGTGATAGGTGGTTTCTTAATAGATTCACCACTA------
---CTTTGAATGACTTTAACCTTGTGGCAATGAAGTACAACTA------TGAACCT-TTG
ACACAAGATCATGTTGACATATTGGGACCTCTTTCTGCTCAAACAGGAATTGCCGTCTTA
GATATGTGTGCTGCTTTGAAAG----AGCTGCTGCAGAATGGTATGAATGGTCGTACTAT
CCTTGGTAGCACTATTTTAGAAGATGAGTTTACACCATTTGATGTTGTTAGACAATGCTC
TGGTGTTACCTTCCAAGGTAAGTTCAAGAAAATTGTTAAGGGCACTCATCATTGGATGCT
TTTAACTTTCTTGACATCACTATTGATTCTTGTTCAAAGTACACAGTGGTCACTGTTTTT
CTTTGTTTACGAGAATGCTTTCTTGCCATTTACTCTTGGTATTA-TGGCAATTGCTGCAT
GTGCTATGCTGCTTGTTAAGCATAAGCACGCATTCTTGTGCTTGTTTCTGTTACCTTCTC
TTGCAACAGTTGCTTACTTTAATATGGTCTACATGCCTGCTAGCTGGGTGATGCGTATCA
TGACATGGCTTGAATTGGCTG-ACACTAGCTTGTC--------TGGTTATAGGCTTAAGG
ATTGTGTT-------ATGTATGCTTCAG-----CTTTAGTTTTGCTTATTCTCATGAC-A
GCTCGCACTGTTTATGATGATGCTGCTAGACGTGTT---TGGACACTGATG-AATGTCAT
TACACTTGTTTACAAAGTCTACTATGGTAATGCTTTAGATCAAGCTATTTCCATGTGGGC
CTTAGTTATTTCTGTAACCTCTAACTATTCTGGT---GTCGTTACGACTATCATGTTTTT
AGCTAGAGCTATAGTGTTTGTGTGTGTTGAGTATTACCCATTGTTATTTATTACTGGCAA
CACCTTACAGTGTATC-----------ATGCTTGTT-TATTGT-----TTCTTAGGCTAT
TGTTGCTGCTGCTACTTTGGCCTTTTCTGTTTACTCAACCGTTACTTCAGGCTTACTCTT
GGTGTTTATGACTACTTGGTCTCTACACAAGAATTTAGGTATATGAACTCCCAGGGGCTT
TTGCCTCCTAAGAGTAGTATTGATGCTTTCAAGCTTAACATTAAGTTGTTGGGTATTGGA
GGTAAACCATGTATCAAGGTTGCTACTGTACAGTCTAAAATGTCTGACGTAAAGTGCACA
TCTGTGGTA----CTGCTCTCGGTTCTTCAACA-----ACTTAGAGTAGAGTCATCTTCT
AAATTGTGGGCACAATGTGTACAACTCCACAATGATATTCTTCTTGCAAAAGACACAACT
GAAGCTTTCGAGAAGATGGTTTCTCTTTTGTCTGTTTTGCTATCCATGCAGGGTGCTGTA
GACATTAATAGGTTGTGCGAGGAAATGCTCGATAACCGTGCTACTCTTCAGGCTATTGCT
TCAGAATTTAGTTCTTTACCATCATATGCCGCTTATGCCACTGCCCAGGAGGCCTATGAG
CAGGCTGTAGCTAATGGTGA---TTCTGAAGTCGTTCTCAAAAAGTTAAAGAAATCTTTG
AATGTGGCTAAATCTGAGTTTGACCGTGATGCTGCCATGCAACGCAAGTTGGAAAAGATG
GCAGATCAGGCTATGACCCAAATGTACAAACAGGCAAGATCTGAGGACAAGAGGGCAAAA
GTAACTAGTGCTATGCAAACAAT-GCTCTTCACTATGCTTAGGAAGCTTGATAATGATGC
ACTTAACAACATTATCAACAATGCGCGTGATGGTTGTGTTCCACTCAACATCATACCATT
GACTACAGCAGCCAAACTCATGGTTGTTGTCCCTGATTATGGTACCTACAAGAACACTTG
TGATGGTAACACCT-------TTACATATGCATCTGCACTCTGGGAAATCCAGCAAGTTG
TTGATGCGGATAGCAAGATTGTTCAACTTAGTGAAATTAACATGGACAATTCACCAAATT
TGGCTTGGCCTCTTATTGTT-ACAGCTCTAAG--AGCCAACTCAGCTGTTAAACTACAGA
ATAATGAACTGAGTCCAGTAGCACTACGACAGATGTCCTGTGCGGCTGGTACCACACAAA
CAGCTTGTACTGATGACAATGCACTTGCCTACTATAACAATTCGAAGGGAGGTAGGTTTG
TGCTGGCATTACTATCAGACCACCAAGATCTCAAATGGGCTAGATTCCCTAAGAGTGATG
GTACAGGTACAATTTACACAGAACTGGAACCACCTTGTAGGTTTGTTACAGACACACCAA
AAGGGCCTAAAGTGAAATACTTGTACTTCATCAAAGGCTTAAACAACCTAAATAGAGGTA
TGGTGCTGGGCAGTTTAGCTGCTACAGTACGTCTTCAGGCTGGAAATGCTACAGAAGTAC
CTGCCAATTCA-ACTGTGCTTTCCTTCTGTGCTTTTGCAGTAGACCCTGCTAAAGCATAT
AAGGATTACCTAGCAAGTGGAGGACAACCAATCACCAACTGTGTGAAGATGTTGTGTACA
CACACTGGTACAGGACAGGCAATTACTGTAACACCAGAAGCTAACATGGACCAAGAGTCC
TTTGGTGGTGCTTCATGTTGTCTGTATTGTAGATGCCACATTGACCATCCAAATCCTAAA
GGATTCTGTGACTTGAAAGGTAAGTACGTCCAAATACCTACCACTTGTGCTAATGACCCA
GTGGGTTTTACACTTAGAAACACAGTCTGTACCGTCTGCGGAATGTGGAAAGGTTATGGC
TGTAGTTGTGACCAACTC---CGCGAACCCTTGATGCAGTCTGCGGATGCATC-AACGTT
TTTAAACGGGTTTGCGGTGTAAGTGCA---GCCCGTCTTACACCGTGCGGCACAGGCACT
AGTACTGATGTC-GTCTACAGGGC-TTTTGATATTTACAAC------GAAAAAGTTGCTG
GTTTTGCAAAGTTCCTAAAAACTAATTGCTGTCGCTTCCAGGAGAAGGATGAGGAAGGCA
ATTTATTAGACTCTTACTTTGTAGTTAAGAGGCATACTATGTCTAACTACCAACATGAAG
AGACTATTTATAACTTGGTTAAAGATTGTCCAGCGGTTGCTGTCCATGACTTTTTCAAGT
TTAGAGTAGATGGTGACATGGTACCACATATATCACGTCAGCGTCTAACTAAATACACAA
TGGCTGATTTAGTCTATGCTCTACGTCATTTTGATGAGGGTAATTGTGATACATTAAAAG
AAATACTCGTCACATACAATTGCTGTGATGATGATTATTTCAATAAGAAGGATTGGTATG
ACTTCGTAGAGAATCCTGACATCTTACGCGTATATGCTAACTTAGGTGAGCGTGTACGCC
AATCATTATTAAAGACTGTACAATTCTGCGATGCTATGCGTGATGCAGGCATTGTAGGCG
TACTGACATTAGATAATCAGGATCTTAATGGGAACTGGTACGATTTCGGTGATTTCGTAC
AAGTAGCACCAGGCTGCGGAGTTCCTATTGTGGATTCATATTACTCATTGCTGATGCCCA
TCCTCACTTTGACTAGGGCATTGGCTGCTGAGTCCCATATGGATGCTGATCTCGCAAAAC
CACTTATTAAGTGG-GATTTGCTGAAATATGATTTTACGGAAGAGAGACTTTGTCTCTTC
GACCGTTATTTTAAATATTGGGACCAGACATACCATCCCAATTGTATTAACTGTTTGGAT
GATAGGTGTATCCTTCATTGTGCAAACTTTAATGTGTTATTTTCTACTGTGTTTCCACCT
ACAAGTTTTGGACCACTAGTAAGAAAAATATTTGTAGATGGTGTTCCTTTTGTTGTTTCA
ACTGGATACCATTTTCGTGAGTTAGGAGTCGTACATAATCAGGATGTAAACTTACATAGC
TCGCGTCTCAGTTTCAAGGAACTTTTAGTGTATGCTGCTGATCCAGCTATGCATGCAGCT
TCTGGCAATTTATTGCTAGATAAACGCACTACATGCTTTTCAGTAGCTGCACTAACAAAC
AATGTTGCTTTTCAAACTGTCAAACCCGGTAATTTTAATAAAGACTTTTATGACTTTGCT
GTGTCTAAAGGTTTCTTTAAGGAAGGAAGTTCTGTTGAACTAAAACACTTCTTCTTTGCT
CAGGATGGCAACGCTGCTATCAGTGATTATGACTATTATCGTTATAATCTGCCAACAATG
TGTGATATCAGACAACTCCTATTCGTAGTTGAAGTTGTTGATAAATACTTTGATTGTTAC
GATGGTGGCTGTATTAATGCCAACCAAGTAATCGTTAACAATCTGGATAAATCAGCTGGT
TTCCCATTTAATAAATGGGGTAAGGCTAGACTTTATTATGACTCAATGAGTTATGAGGAT
CAAGATGCACTTTTCGCGTATACTAAGCGTAATGTCATCCCTACTATAACTCAAATGAAT
CTTAAGTATGCCATTAGTGCAAAGAATAGAGCTCGCACCGTAGCTGGTGT----------
--CTCTATCTGTAGTAC-TATG--------ACAAATAGACAGTTTCA---TCAGAAATT-
------------------------------------------ATTGAAGTCAATAG----
--CCGCCACTA------GAGGAGCTA-------CTGTGGTAATTGGAACAAGC-------
-------------------AAGTTTTACGGTGGCTGGCATAATATGTTAAAAACTGTTTA
CAGTGATGTAGAAACTCCACACCTTATGGGTTGGGATTATCCAAAATGTGACAGAGCCAT
GCCTAACATGCTTAGGATAATGGCCTCTCTTGTTCTTGCTCGCAAACATAACACTTGCTG
TAACTTATCACACCGTTTCTACAGGTTAGCTAACGAGTGTGCGCAAGTATTAAGTGAGAT
GGTCATGTGTGGCGGCTCACTATATGTTAAACCAGGTGGAACATCATCCGGTGATGCTAC
AACTGCTTATGCTAATAGTGTCTTTAACATTTGTCAAGCTGTTACAGCCAATGTAAATGC
ACTTCTTTCAACTGATGGTAATAAGATAGCTGACAAGTATGTCCGCAATCTACAACACAG
GCTCTATGAGTGTCTCTATA-GAAATAGGGATGTTGATCATGAATTCGTGGATGAGTTTT
ACGCTTACCTGCGTAAACATTTCTCCATGATGATTCTTTCTGATGATGCCGTTGTGTGCT
ATAACAGTAACTATGCGGCTCAAGGTTTAGTAGCTAGCATTAAGAACTTTAAGGCAGTTC
TTTATTATCAAAATAATGTGTTCATGTCTGAGGCAAAATGTTGGACTGAGACTGACCTTA
CTAAAGGACCTCACGAATTTTGCTCACAGCATACAATGCTAGTTAAACAAGGAGATGATT
ACGTGTACCTGCCTTACCCAGATCCATCAAGAATATTAGGCGCAGGCTGTTTTGTCGATG
ATATTGTCAAAACAGATGGTACACTTATGATTGAAAGGTTCGTGTCACTGGCTATTGATG
CTTACCCACTTACAAAACATCCTAATCAGGAGTATGCTGATGTCTTTCACTTGTATTTAC
AATACATTAGAAAGTTACATGATGAGCTTACTGGCCACATGTTGGACATGTATTCCGTAA
TGCTAACTAATGATAACACCTCACGGTACTGGGAACCTGAGTTTTATGAGGCTATGTACA
CACCACATACAGTCTTGCAGGCTGTAGGTGCTTGTGTATTGTGCAATTCACAGACTTCAC
TTCGTTGCGGTGCCTGTATTAGGAGACCATTCCTATGTTGCAAGTGCTGCTATGACCATG
TCATTTCAACATCACACAAATTAGTGTTGTCTGTTAATCCCTATGTTTGCAATGCCCCGG
GTTGTGATGTCACTGATGTGACACAACTGTATCTAGGAGGTATGAGCTATTATTGCAAGT
CACAT-AAGCCTCCCATTAGTTTTCCATTATGTGCTAATGGTCAGGTTTTTGGTTTATAC
AAAAACACATGTGTAGGCAGTGACAATGTCACTGACTTCAATGCGATAGCAACATGTGAT
TGGACTAATGCTGGCGATTACATACTTGCCAACACTTGTACTGAGAGACTCAAGCTTTTC
GCAGCAGAAACGCTCAAAGCCACTGAGGAAACATTTAAGCTGTCATATGGTATTGCCACT
GTACGCGAAGTACTCTCTGACAGAGAATTGCATCTTTCATGGGAGGTTGGAAAACCTAGA
CCACCATTGAACAGAAACTATGTCTTTACTGGTTACCGTGTAACTAAAAATAGTAAAGTA
CAGATTGGAGAGTACACCTTTGAAAAAGGTGACTATGGTGATGCTGTTGTGTACAGAGGT
ACTACGACATACAAGTTGAATGTTGGTGATTACTTTGTGTTGACATCTCACACTGTAATG
CCACTTAGTGCACCTACTCTAGTGCC-ACAAGAGCACTATGTGAGAATTACTGGCTTGTA
CCCAACACTCAACATCTCAGATGAGTTTTCTAGCAATGTTGCAAATTATCAAAAGGTCGG
CATGCAAAAGTACTCTACACTCCAAGGACCACCTGGTACTGGTAAGAGTCATTTTGCCAT
CGGACTTGCTCTCTATTACCCATCTGCTCGCATAGTGTATACGGCATGCTCTCATGCAGC
TGTTGATGCCCTATGTGAAAAGGCATTAAAATATTTGCCCATAGATAAATGTAGTAGAAT
CATACCTGCGCGTGCGCGCGTAGAGTGTTTTGATAAATTCAAAGTGAATTCAACACTAGA
ACAGTATGTTTTCTGCACTGTAAATGCATTGCCAGAAACAACTGCTGACATTGTAGTCTT
TGATGAAATCTCTATGGCTACTAATTATGACTTGAGTGTTGTCAATGCTAGACTTCGTGC
-AAAACACTAC-GTCTATATTGGCGATCCTGCTCAATTACCAGCCCCCCGCACATTGCTG
ACTAAAGGCACACTAGAACCAGAATATTTTAATTCAGTGTGCAGACTTATGAAAACAATA
GGTCCAGACATGTTCCTTGGAACTTGTCGCCGTTGTCCTGCTGAAATTGTTGACACTGTG
AGTGCTTTAGTTTATGACAATAAGCTAAAAGCACACAAGGA--TAAGTCAGCTCAATGCT
TCAAAATGTTCTACAAAGGTGTTAT-TACAC-ATGATGTTTCATCTGCAATCAACAGACC
TCAAATAGGCGTTGTAAGAGAATTTCTTACACGCAATCCTGCTTGGAGAAAAGCTGTTTT
TATCTCACCTTATAATTCACAGAACGCTGTAGCTTCAAAAATCTTAGGATTGCCTACGCA
GACTGTTGATTCATCACAGGGTTCTGAATATGACTATGTCATATTCACACAAACTACTGA
AACAGCACACTCTTGTAATGTCAACCGCTTCAATGTGGCTATCACAAGGGCAAAAATTGG
CATTTTGTGCATAATGTCTGATAGAGATCTTTATGACAAACTGCAATTTACAAGTCTAGA
AATACCACGTCGCAATGTGGCTACATTACAAG-------CAGAAAATGTAACTGGACTTT
TTAAGGACTGTAGTAAGATCATTACTGGTCTTCATCCTACACAGGCACCTACACACCTCA
GCGTTGATATAAAGTTCAAGAC---TGAAGGATTATGTGTTGACATACCAGGCATACCAA
AGGACATGACCTACCGTAGACTCATCTCTATGATGGGTTTCAAAATGAATTACCAAGTCA
ATGGTTACCCTAATATGTTTATCACCCGCGAAGAAGCTATTCGTCACGTTCGTGCGTGGA
TTGGCTTTGATGTAGAGGGCTGTCATGCAACTAGAGATGCTGTG-GGTACTAACCTACCT
CTCCAGCTAGGATTTTCTACAGGTGTTAACTTAGTAGCTGTACCGACTGGTTATGTTGAC
ACTGAAAATAACACAGAATTCACCAGAGTTAATGCAAAACCTCCACCAGGTGACCAGTTT
AAACATCTTATACCACTCATGTATAAAGGCTTGCCCTGGAATGTAGTGCGTATTAAGATA
GTACAAATGCTCAGTGATACACTGAAAGGATTGTCAGACAGAGTCGTGTTCGTCCTTTGG
GCGCATGGCTTTGAGCTTACATCAATGAAGTACTTTGTCAAGATTGGACCTGAAAGAACG
TGTTGTCTGTGTGACAAACGTGCAACTTGCTTTTCTACTTCATCAGATACTTATGCCTGC
TGGAATCATTCTGTGGGTTTTGACTATGTCTATAACCCATTTATGATTGATGTTCAGCAG
TGGGGCTTTACGGGTAACCTTCAGAGTAACCATGACCAACATTGCCAGGTACATGGAAAT
GCACATGTGGCTAGTTGTGATGCTATCATGACTAGATGTTTAGCAGTCCATGAGTGCTTT
GTTAAGCGCGTTGATTGGTCTGTTGAATACCCTATTATAGGAGATGAACTGAGGGTTAAT
TCTGCTTGCAGAAAAGTACAACACATGGTTGTGAAGTCTGCATTGCTTGCTGATAAGTTT
CCAGTTCTTCATGACATTGGAAATCCAAAGGCTATCAAGTGTGTGCCTCAGGCTGAAGTA
GAATGGAAGTTCTACGATGCTCAGCCATGTAGTGACAAAGCTTACAAAATAGAGGAACTC
TTCTATTCTTATGCTACACATCACGATAAATTCACTGATGGTGTTTGTTTGTTTTGGAAT
TGTAACGTTGATCGTTACCCAGCCAATGCAATTGTGTGTAGGTTTGACACAAGAGTCTTG
TCAAACTTGAACTTACCAGGCTGTGATGGTGGTAGTTTGTATGTGAATAAGCATGCATTC
CACACTCCAGCTTTCGATAAAAGTGCATTTACTAATTTAAAGCAATTGCCTTTCTTTTAC
TATTCTGATAGTCCTTGTGAGTCTCATGGCAAACAAGTAGTGTCG-----GATATTGATT
ATGTTCCACTCAAATCTGCTACGTGTATTACACGATGCAATTTAGGTGGTGCTGTTTGCA
GACACCATGCAAATGAGTACCGACAGTACTTGGATGCATATAATATGATGATTTCTGCTG
GATTTAGCCTATGGATTTACAAACAATTTGATACTTATAACCTGTGGAATACATTTACCA
GGTTACAGAGTTTAGAAAATGTGGCTTATAATGTTGTTAATAAAGGACACTTTGATGGAC
ACGCCGGCGAAGCACCTGTTTCCATCATTAATAATGCTGTTTACACAAAGGTAGATGGTA
TTGATGTGGAGATCTTTGAAAATAAGACAACACTTCCTGTTAATGTTGCATTTGAGCTTT
GGGCTAAGCGTAACATTAAACCAGTGCCAGAGATTAAGATACTCAATAATTTGGGTGTTG
ATA-TCGCTGCTAATACTGTAATCTGGGACTACAAAAGAGAAGCCCCAGCACATGTATCT
ACAATAGGTGTCTGCACAATGACTGACATTGCCAAGAAACCTACTGAGAGTGCTTGTTCT
TCACTTACTGTCTTGTTTGATGGTAGAGTGGAAGGACAGGTAGACCTTTTTAGAAACGCC
CGTAATGGTGTTTTAATAACAGAAGGTTCAGTCAAAGGTCTAACACCTTCAAAGGGACCA
GCACAAGCTAGCGTCAATGG----------------AGTCACATTAATTGGAGAATCAGT
AAAAACACAGTTTAACTACTTTAAGAAAGTAGACGGCATTATTCAACAGTTGCCTGAAAC
CTACTT-TACTCAGAGCAGAGACTTAGAGGATTTTAAGCCCAGATCACAAATGGAAACTG
ACTTTCTCGAGCTCGCTATGGATGAATTCATACAGCGATATAAGCTCGAGGGCTATGCCT
TCGAACACATCGTTTATGGAGATTTCAGTCATGGACAACTTGGCGGTCTTCATTTAATGA
TAGGCTTAGCCAAGCGCTCACAAGATTCACCACTTAAATTAGAGGATTTTATCCCTATGG
ACAGCACAGTG-A---AAAATTACTTCATAACAGATGCGCAAACAGGTTCATCAAAATGT
GTGTGTTCTGTGATTGATCTTTTACTTGATGACTTTGTCGAGATAATAAAGTCACAAGAT
TTGTCAGTGATTTCAAAAGTGGTCAAGGTTACAATTGACTATGCTGAAATTTCATTCATG
CTTTGGTGTAAGGATGGACATGTTGAAACCTTCTACCCAAAACTACAAGCAAGTCAAGCG
TGGCAACCAGGTGTTGCGATGCCTAACTTGTACAAGATGCAAAGAATGCTTCTTGAAAAG
TGTGACCTTCAGAATTATGGTGAAAATGCTGTTATACCAAAAGGAATAATGATGAATGTC
GCAAAGTATACTCAACTGTGTCAATACTTAAATACACTTACTTTAGCTGTACCCTACAAC
ATGAGAGTTATTCACTTTGGTGCTGGCTCTGATAAAGGAGTTGCACCAGGTACAGCTGTG
CTCAGACAATGGTTGCCAACTGGCACACTACTTGTCGATTCAGATCTTAATGACTTCGTC
TCCGACGCAGATTCTACTTTAATTGGAGACTGTGCAACAGTACATA-CGGCTAATAAATG
GGACCTTATTATTAGCGATATGTATGACCCTAGGACCAAACATGTGACAAAAGAGAATGA
CTCTAAAGAAGGGTTTTTCACTTATCTGTGTGGATTTATAAAGCAAAAACTAGCCCTGGG
TGGTTCTATAGCTGTAAAGATAACAGAGCATTCTTGGAATGCTGACCTTTACAAGCTTAT
GGGCCATTTCTCATGGTGGACAGCTTTTGTTACAAATGTAAATGCATCATCATCGGAAGC
ATTTTTAATTGGGGCTAACTATCTTGGCAAGCCGAAGGAACAAATTGATGGCTATACCAT
GCATGCTAACTACATTTTCTGGAGGAACACAAATCCTATCCAGTTGTCTTCCTATTCACT
CTTTGACATGAGCAAATTTCCTCTTAAATTAAGAGGAACTGCTGTAATGTCTCTTAAGGA
GAATCAAATCAATGATATGATTTATTCTCTTCTGGAAAAAGGTAGGCTTATCATTAGAGA
AAACAACAGAGTTGTGGTTTCAAGTGATATTCTTGTTAACAACTAAACGAA---------
--------C------ATGTTTATTTTCTTATTATT------------------TCTTACT
CTCACTAGTGGTAGTGACCTTGACCGGTG-------------CACCACTTTTGATGATGT
TCAAG--------------CTCCTAATTACACTCAACATA------CTTCATCTATGAGG
GGGGTTTACTATCCTGATGAAATTTTTAGATCAGACACTCTTTATTTAA-----------
-CTCAGGATTTATTTCTTCCATTTTATTCTAATGTTACAGGGTTTCATACTA--------
----------------TTAATCAT------ACGTTTGGCAACCCTGTCATACCTTTTAAG
GATGGTATTTATTTTGCTGCCACA----GAGAAATCAAATGTTGTCCGTGGTTGGGTTT-
----TTGGTTCTACCATGAACAACAAGT----CACAGTCGGTGATTATTATTAACAATTC
TACTAATGTTGTTATACGAGCATGTAACTTTGAATTGTGTGACAACCCTTTCTTTGCTGT
TTCTAAACCCATGGGTACACAGACA------------CATACTATGATATTCGATAATGC
ATTTAAT---TGCACTTTCGAGTACATATCTGATGCCTTTTCGCTTGA---TGTTTCAGA
AAAGTCAGGT---------AATTTTAAACACTTACGAGAGTTTGTGTTTAAAAATAAAGA
TGGGTTTCTCTATGTTTATAAGGGCTATCAACCTATAGATGTAG-------------TTC
GTGATCTACCTTCTGGTTTTAACACTTTGAAAC---------------------------
CTATTTTTAAGTTGCCTCTTGGTAT-----TAACATTACAAATTTTAGAGCCATTCTTAC
AGCCTTTTCA------CCTGCTCAAGACATT------------TGGGGCACGTCAGCTGC
AGCCTATTTTGTTGGCTATTTAAAGCCAACTACATTTATGCTCAAGTATGATGAAAATGG
TACAATCACAGATGCTGTTGATTGTTCTCAAAATCCACTTGCTGAACTCAAATGCTCTGT
TAAGAGCTTTGAGATTGACAAAGGAATTTACCAGACCTCTAATTTCAGGGTTGTTCCCTC
AGGAGATGTTGTGAGATTCCCTAATATTACAAACTTGTGTCCTTTTGGAGAGGTTTTTAA
TGCTACTAAATTCCCTTCTGTCTATGCATGGGA--------GAGAAAAAAAATTTC---T
AATTG--TGTTGCTGATT---ACTCTGTGCTCTACAACTCAACATTTTTTTCAAC-----
----CTTTAAGTGCTATGGCGTTTCTGCCAC-TAAGTTGAATG-ATCTTTGCTTCTCCAA
TGTCTATGCAGATTCTTTTGTAGTCAAGGGAGATGATGTAAGACAAATAGCGCCAGGACA
A----ACTGGTGTTATTGCTGATTATAATTATAAATTGCC---AGATGATTTCATGGGTT
GTGTCCTTGCTTGGAATACTAGGAACATTGATGCTACTTCAAC---TGGTAATTATAATT
ATAAATATAGGTATCTTAG----------ACATGGCAAGCTTAGGC-CCTTTGAGAGAGA
CATATCTAATGTGCCTTTCTCCCCTGATGGCAAACCTTGCACCCCACCTGCTCTTAATTG
TTATTGGCCATTAAAT------------------GATTATGGTT------------TTTA
CACCACTACTGGCATTGGCTACCAACCTTACA-GAGTTGTAGTACTTTCTTTTGAACTTT
TAAATGCACCGGCCACG--------------------GTTTGTGGACCAAAATTATCCAC
TGACCTTATTAAGAACCAGTGTGTCAATTTTAATTTTAATGGACTCACTGGTACTGGTGT
GTTAACTCCTTCTTCAAAGAGATTTCAACCATTT-----CAACAATTTGGCCGTGATGTT
TCTGATTTCACTGATTCCGTTCGAGATCCTAAAACATCTGAAATATTAGACATTTCACCT
TGCTCTTTTGGGGGTGTAAGTGT---------AATTACACCTGGAACAAATGCTTCATCT
GAAGTTGCTGTTCTATATCAAGATGTTAACTGCACTGATGTTTCTACAGCAAT-------
-----TCATGCAGATCAACTCACACCAGCTTGGCGCATATATTCTACTGGAAACAATGTA
TTCCAGACTCAAGCAGGCTGTCTTATAGGAGCTGAGCATGTCGACACTTCTT--------
-ATGAGT-GCGACATTCCTATTGGAGCTGGCATTTGTGCTAGTTACCATAC--AGTTTCT
TTATT----------ACGTAGTACTAGCCAAAAATCTAT--TGTGGCTT---------AT
ACTATGT----CTTTAGGTG---------CTGATAGT----------T---CAATTGCTT
ACTCTAATAACACCATT------------------------------------GCTATAC
CTACTAACTTTTCAATTAGCATTACTACAGAAGT-AATGCCTGTTTCTATGGCTAAAACC
TCCGTAGAT---TGTAATATG-TACATCTGCGGAGATTCTACTGA----ATGTG--CTAA
TTTGCTTCTCCAA-------------TATGGTAGCTTTTGCACACAACTAAATCGTGCAC
TCT---CAGGTAT-TGCTGCTGAAC-AGGAT----------CGCAACACACGTGAAGTGT
TCGCTCAAGTCAAACAAATGTACAAAACCCCAACTTTGAAATATTTTGGTGGT---TTTA
ATTTTTCACAAATATTACCT------GACCCT--------------CTAAAGCCAACTAA
GAGGTCTTTTA---TTGAGGACTTGCTCTTTAATA--AGGTGACACTCGCTGAT-GCTGG
CTTCATGAAGCAATATGGC----GAATGCCT------AGGTGATATTAATGCTAGAGATC
TCATTTGTGCGCAGAAGTTCAATGGACTTA-----CAGTGTTGCCACCTCTGCTCACTGA
TGATATGAT--TGCTGCCTACACTGCTGCTCTAGTTAGTGGTATTGCCACTGCTGGATGG
ACATTTGGTGCTGGCGCTGCTCTTCAA--ATACCTTTTGCTATGCAAATGGCATATAGGT
TCAATGGCATTGGAGTTA----CCCAAAATGTT--CTCTATGAGAACCAAAAACAAATCG
CCAACCAATTTAACAAGGCGA----TTAGT--CAAATTCAAGAATCACTTACAACAACAT
CAACTGCATTGGGCAAGCTGCAAGACGTTGTTAACCAGAATGCTCAAGCATTAAACACAC
TTGTTAAACAACTTAGCTCTAATTTTGGTGCAATTTCAAGTGTGCTAAATGATATCCTTT
C--GCGACTTGATAAAGTCGAGGCGGAGGTACAAATTGACAGGTTAATTACAGGCAGACT
TCAAAGC---CTTCAAACCTATGTAACACAACAACTAATCA---GGGCTGCTGAAATCAG
GGCTTCT----GCTAATCTTGCTGCTACTAAAATGTCTGAGTGTGTTCTTGGACAATCAA
AAAGAGTTGACTTTTGTGGAAAGGGCTACCACCTTATGTCCTTCCCACAAGCAGCCCCGC
ATGGTGTTGTCTTCCTACATGTCACGTATGTGCCATCCCAGGAGAGGAACTTCACCACAG
CGCCAGCAATTTGTCATGAAGGCAAAGCATACT----------TCCCTCGTGAAGGTGTT
TTTGTG---TTTAATGGCAC--------TTCTTGGTTTATTACACAGAGGA----ACTTC
TTTTCTCCACAAATAATTACTACAGACAATACATTTGTCTCAGGAAATTGTGATGTCGTT
AT-TGGCATCATTAACAACACAGTTTATGATCCTCT--GCAACCTGAGCTTGACTCA-TT
CAAAGAAGAGCTGGACAAGTACTTCAAAAATCATA-CATCACCAGATGTTGATCTTGGCG
ACATTTCAGGCATTAACGCTTCTGTCGTCAACATT--CAAAAAGAAATTGACCGCCTCAA
TGAGGTCGCTAAAAATTTAAATGAATCACTCATTGACCTTCAAGAATTGGGAAAATATGA
GCAATATATTAAATGGCCTTGGTATGTTTGGCTCGGCTTCATTGCTGGACTAATTGCCAT
CGTCATG---GTTACAATCTTGCTTTGTTGCATGACTAGTTGTTGCA------------G
TTGCCTCAAGGGTGCATGCTCTTGTGGTTCTTGCTGCAAGTTTGATGAGGATGACTCTGA
GCCAGTTCTCAAGGGTGTCAAATTACATTACACATAAACGAACTT-ATGGATTTGTTTAT
GAGATTTTTTACTCTTGGATCAATTACTGCACAGCCAGTAAAAATTGACAATGCTTCTCC
TGCAAGTACTGTTCATGCTACAGCAACGATACCGCTACAAGC-CTCACTCCCTTTCGGAT
GGCTTGTTATTGGCGTTGCA--TTTCTTGCTGTTTTTCAGAGCGCTACCAAAATAAT---
--TGCGCTCAATAAAAGATGGCAGCTAG-----CCCTTTATAAGGGCTTCCAGTTCATTT
GCAATTTACTGCTGCTATTTGTTACCATCTATTCACATCTTTTGCTTGT-----------
CGCTGCAGGTATGGAGGCGCAATTTTTGTACCTCTATGCCTTGATATATT------TTCT
ACAATGC---------------ATCAACGCATGTAGAATTATTATGAGATGTTGGCTTTG
TTGGAAGTGCAAATCCAAGAACCCATTACTTTATGATGCCAACTACTTTGTTTGCTGGCA
--------CACACATAACTATG--ACTACTGTATACCATATAACAGTGTCACAGATACAA
TTGTCGTTACTGA--AGGTGACGGCATTTCAACACCAAAACTCAAAGAAGACTACCAAAT
TGGTGGTTATTCTGAGGATAGGCACTCAGGTGTTAAAGACTATGTCGTTGTACATGGCTA
TTTCACCGAAGTTTACT--------ACCAGCTTGAGTCTACACAAATTACTACAGACACT
G----GTATTGA----AAATGCTACATTCTTCATCTTTAA--C---AAGCTTGTTAAAGA
CCCACCGA---ATGTG-------------CAAATACACACAATCGACGGCTCTTCAGGAG
TTGCTAATCCAGCAATGGATCCAATTTATGATGAGCCGA----CGACGACTACTAGCGTG
CCTTTGTAAGCACAAGAAAGTGAGTACGAACTTA-------TGTACTCATTCGTTTCGGA
AGAAACAGGTACGTTAATAGTTAATAGCGTACTTCTTTTTCTTGCTTTCGTGGTATTCTT
GCTAGTCACACTAGCCATCCTTACTGCGCTTCGATTGTGTGCGTACTGCTGCA-------
ATATTGTTAACGTGAGTTTAGTAAAACCAACGGTTTACGTCTA---------CTCGCGTG
TTAAAAATCTGAACTCTTCTGAAGGAGTTCCTGATCTTCTGGTCTAAACGAACTAACTAT
TA---TTATTATTCTGTTTGGAACTTTAACATTGCTTATCATGGCAGA---------CAA
CGGTACTATTACCGTTGAGGAGCTTAAACAACTCCTGGAACAATGGAACCTAGTAATAGG
TTTCCTATTCCTAG---CCTGGATTATGTTACT--------------------------A
CAATTTGCCTATTCTAATCGGAACAGGTTTTTGTACATAATAAAGCTTGTTTTC---CTC
TGGCTCTTGTGGC-----CAGTAACACTTGCTTGTTTTGTGCTTG------CTGTTGTCT
ACAGAATTAATTGGGTGACTGGCGGGATTGCGATTGCAATGGCTTGTATTGTAGGCTTGA
TGTGGCTTAGCTACTTCGTTGCTTCCTTCAGGCTGTTTGCTCGTACCCGCTCAATGTGGT
CATTCAACCCAGAAACA---------AACATTCTTCTCAATGTGCCTCTCCGGGGGACAA
TTGTGACCAGACCGCTCATGGAAAGTGAACTTGTCATTGGTG------------------
-----CTGTGATCATTCGTGGTCACTTGCGAA----------------------------
--------TGGCCGGA-----------CACTCCCTAGGGCGC--------------TGTG
ACATTAAGGACCTGCCAAAAGA---GATCACTGTGGCTACATCACGAACGCTTTCTTATT
ACAAATTAGG---AGCGTCGCAGCGTGTAGGCACTGATTCAGGTTTTGCTGCATACAACC
GCT----------------------ACCGTATTGGAAACTATAAATTAAAT------ACA
GACCACGCCGGTAGCAACGACAATATTGCTTTGCTAGTACAGTAAGTGACAACAGATGTT
TCATCTTGTTGACTTCCAGGTTACAATAGCAGAGATA-TTGATTATCATTATGAGGACTT
TCAGGATTGCTATTTGGAATCTTGACGTTATAATAAGTTCAATAGTGAGACAATTATTTA
AGCCTCTAACTAAGAAGAATTATTCGGAGTTAGATGATGAAGAACCTATGGAGTTAGATT
ATCCATAAAACGAACATGAAAATTATTCTCTTCCTGACATTGATTGTATTTACATCTTGC
GAGCTATATCACTATCA--GGAGTGTGTTAGAGGTACGACTGTACTACTAAAAGAACCTT
GCCCATCAGGAAC----ATACGAGGGCAATTCACCA----TTTCACCCTCTTGCTGACAA
TAAATTTGCACTA-ACTTGCAC--TAGCACACACTTTGCTTTTGCTTGTGCTGACGGTAC
TCGACATACCTATCAGCTGCGTGCAAGATCAGTTTCACCAAAACTTTT----CATCAGAC
AAGAGGAGGTTCAACAAGAGCTCTACTCGCCACTTTTTCTCATTGTTGCTG---------
CTCTAGTATTTTTAATACTTTGCTTCACCATTAAGAGAAAGACAGAATGAATGAGCTCAC
TTTAATTGACTTCTATTTGTGCTTTTTAGCCTTT----------CTGCTATTCCTTGTTT
TAATAATGCTTATTATATTTTG------GTTTTCACTCGAAA-----TCCAG-GATCTAG
AAGAACCTTGTACCAAA-GTCTAAACGAACATG-AAACTTCTCATTGTTTT--GACTTGT
-A--TCTCTATGCAG--TTGCATATGCACTGTAG--TA---------CAGCGCTGTGCAT
CTAATAAACCTCATGTGC-------TTGAAGATCCTTG----------------------
-------TAAGGTACAACACTA----GGG-----GTAATACTTATAGCACTG---CTTGG
CTTTGTGCTCTAGGAAAGGTTTTACCTTTTCATAGATGGCACACTATGGTTCAAACATGC
AC-ACCTAATG--------TTAC-TATCAACTGTCAAGATCCA-GCTGGTGGTGCGCTTA
TAGCTAGGTGTTGGTA-------------------CCTTCATGAAGGTCACCAAACTGCT
GCATTTAGAGACGTACTTGTTGTTTTAAA-------TAAACGAACAAATTAAAATGTCTG
A--------TAATGGACCCCAATCAAACCAACGTAGTGCCCCCCGC-------------A
TTACATTTGGTGGACCCACAGATTCAACTGACAATAAC------CAGAATGGAGGACGCA
ATGGGGCAAGGCCAAAACAGCGCCGACCCCAAGGTTTACCCAATAATACTGCGTCTTGGT
TCACAGCTCTCACTCAGCATGGCAAGGAGGAACTTAGATTCCCTCGAGGCCAGGGCGTTC
CAATCAACACCAATAGTGGTCCAGATGACCAAATTGGCTACTACCGAAGAGCTACCCGAC
GAGTTCGTGGTGGTGACGGCAAAATGAAAGAGCTCAGCCCCAGATGGTACTTCTATTACC
TAGGAACTGGCCCAGAAGCTTCACTTCCCTACGGCGCTAACAAAGAAGGCATCGTATGGG
TTGCAACTGAGGGAGCCTTGAATACACCCAAAGACCACATTGGCACCCGCAATCCTAATA
ACAATGCTGCCACCGTGCTACAACTTCCTCAAGGAACAACATTGCCAAAAGGCTTCTACG
CAGAGGGAAGCAGAGGCGGCAGTCAAGCCTCTTCTCGCTCCTCATCACGTAGTCGCGG--
-----------TAATTCAAGAAATTCAACTCCTGGCAGCAGTA---GGGGAAATTCTCCT
G------CTCGAATGGCTAGCGGAGGTGGTGAAACTGCCCTCGCGCTATTGCTGCTAGAC
AGATTGAACCAGCTTGAGAGCAAAGTTTCTGGTAAAGGCCAACAACAACAAGGCCAAACT
GTCACTAAGAAATCTGCTGCTGAGGCATCTAAAAAGCCTCGCCAAAAACGTACTGCCACA
AAACAGTACAACGTCACTCAAGCATTTGGGAGACGTGGTCCAGAACAAACCCAAGGAAAT
TTCGGGGACCAAGACCTAATCAGACAAGGAACTGATTACAAACATTGGCCGCAAATTGCA
CAATTTGCTCCAAGTGCCTCTGCATTCTTTGGAATGTCACGCATTGGCATGGAAGTCACA
CCTTCGGGAACATGGCTGACT--------------------------TATCATGGAGCCA
TTAAATTGGATGACAAAGATCCACAATTCAAAGACAACGTCATACTGCTGAACAAGCACA
TTGACGCATACAAAACATTCCCACCAACAGAGCCTAAAAAGGACAAAAAGAAAAAGACTG
ATGAAGCTCAGCCTTTGCCGCAGAGACAAAAGAAGCAGCCCACT--GTGACTCTTCTTC-
-------CTGCGGCTGACATGGATGATTTCTCCAGACAACTTCAAAATTCCATGAGTGGA
GCTTCTGCTGATTCAACT-CAGGCATAAACACTCATGATGACCACACAAGGCAG-ATGGG
CTATGTAAACGT-----TTTCGCAATTCCGT-TTACGATACATAGTCTACTCTTGTGCAG
AATGAATTC---TCGTAACTAAACAGCA--CAAGTAGGTTTAGTTAACTTTAATCTCACA
TAGCAATCTTTAATCAA--TGTGTAACATTAGGGAGGACTTGAAAGA--GCCACCACATT
TTCATCGAGGCCACGCGGAGTACGATCGAGGGTACAGTGAATAATGCTAGGGAGAGCTGC
CTATATGGAAGAGCCCTAATGTGTAAAAT-TAATTTTAGTAGT-----------------
------------------------------------------------------------
----
>DQ022305.2 Bat SARS coronavirus HKU3-1, complete genome
----------------------------------------GTTAGGTTTTTACCTACCCA
GG--AAAAGCCAACCAAC-CTTGATCTCTTGTAGATCTGTTCTCTAAACGAACTTTAAAA
---------------------------------TCTG-------TGTGGCTGTCGCTCGG
CTGCATGCCT----AGCGCACCTACG-----CAGTATAAATATTAATAACT--TTACTGT
CGTTGA---CAAGAAACGAGTAACTCGTCCCTCTTCTGCAGACTGCTTACGGTTTCGTCC
GTGTTGCAGTCGATCATCAGCATACC-TAGGTTTCGT-CCGGGTGTGACCGAA-------
--------AGGTAAGATGGAGAGCCTTGTTCTTGGTGTCAATGAGAAAA-CACACGTCCA
ACTCAGTTTGCCTGTTCTTCAGGTTAGAGACGTGCTAGTGCGTGGCTTCGGGGACTCTGT
GGAAGAGGCCTTATCGGAGGCACGTGAACATCTTAAAAATGGCACTTGTGGCCTAGTAGA
GCTGGAAAAAGGTGTGTTGCCCCAGCTTGA---ACAGCCCTATGTGTTCATTAAAC-GAT
CTGATGCTCTAAGCACCAATCACGGCCACAAGG-----TTGTGGAA-------TTGGTTG
CAGAATTAGAT-----GGCATTCAGTTCGGTCGTAGC-----------------------
----------------GGTATAACACTGGGAGTTCTCGTGCCACATGTGGGCGAAACCCC
AATCGCATACCGTAATGTTCTTCTCCGTAAGAATGGTAATAAGGGAGCCGGTGGTCATAG
TTTTGGCATCGATCTAAAGTCTTATGACTTAGGTGACGAACTTGGCACTGATCCCATTGA
AGATTATGAACAAAACTGGAACACTAAGCATGGCAGTGGTGCTCTCCGTGAACTCACTCG
TGAGCTCAATGGAGGTGTAGTCACTCGTTATGTTGATAACAACTTTTGTGGCCCGGATGG
GTATCCTCTTGAATGCATTAAAGATTTTCTCGCCCGTGCGGGTAAGTCTATGTGCACTCT
TTCTGAACAACTTGATTATATCGAGTCGAAGA--GAGGTGTCTACTGCTGCCGTGAACAT
GAAC-------------------ATGAAATTGTTTGGTTCACTGAACGCTCTGAAAAGAG
CTATGAGCACCAGACACCCTTCGAGATTAAGAGTG-----CCAAGAAAT-----------
--------TTGACACCTTTAAAGGGGAATGCCCGAAGTTCGTATTTCCTCTTAACTCTAA
AGTCAAAGTCA---TTCAACCACGTGTTGAAAAGAAAAAGACTGAAGGTTTCATGGGGC-
GCATTCGCTCTGTGTACCCTGTTGCTACTCCTCAAGAGTGCAACGACATGCATCTGTCTA
CTTTGATGAAATGTAATCATTGCGATGAAGTTTCATGGCAGACGTGCGACTTTCTAAAAG
---CCACTTGTGAACAATGTGGCACTGAAAATTTAGTTTGTGA-----AGGACCCACTAC
ATGTGGATACCTACCTACTAATGCTGTAGTAAAAATGCCCTGTCCTGCCTGTCAAGACCC
GGAGGTAGGGCCAGAGCATAGTGTTGCTGACTACCACAACCATTCAAACATTGAA-----
-ACTCGACTCCGCAAGGGAGGTAGGACTAAGTGT------------------------TT
TGGCGGCTGTGTATTTTCCTATGTTGGCTGCTATAAC-AAGCGAGCCTACTGGGTCCCTC
GTGCTAGTGCTAATAT------------CGGTGCGAACCATACTGGCATTACTGG---TG
AAAATGTTGAGACTCTTAATG--AGGATCTTCTGGAGATACTGAATCGCGAACGTGTTAA
CA-----TTAACATTGTTGGTGATTTTCGGTTTAATGAGGAGGTTGCCATCATTTTGGCA
TCTTTTTCAGCTTCTCCTAGCGCTTTTATCGAGACTGTAAAGGGTCTTGATTACAAGTCT
TTTAAAGTCATTGTTGAGTCCTGCGGTAACTACAA------AGTTACTAATGGAAAGCCC
GTAACAGGAGCTTGGAACATTGGACA---------ACAGAGATCCATCCTAACACCACTG
TGTGGTTTCCCCTCACAGGCT---GCTGGTGTTATTAGATCAATTTTCTCTCGCACACTG
GATGCAGCAAACCATTCTATT--------CTTGACCTTCAAAGAGCAGCTGTCACCACTC
TTGATGGTATTTCTGAACAATCATTGCGTCTTGTTGATGCCATGGTTTACACCTC---AG
ATTTGTTAACCAACAGTGTTGTCGTTATGGCATATGTGACTGGTGGTCTTGTAC------
----------AACAAACGATGCAGTGGTT--GTCTAACATGCTAGGC---ACTGCTGTTG
ACAAGCT--AAAACCCGT-GTTTACATGGGTTGAGGCTAAACTTAGTGCAGGAGTTGAAT
TTCTTAGAGATGCTTGGGA-----------AATTCTTAAATTCTT-GATCACAGGAGTAT
TTGATGTCATTAAGGGTCAAATACAGGTTGCT-ACAGATAACATCAAGGAATGTGTAAAA
ATTTTTCTTGG-TGTTGTTAACAAAGCACTTGAAATGTGTTTAGACCAGGTCACGATTGC
TGGCACTAAGTTGAGAGCGCTCAATTTAGGTGAAGTCTTCATTGCACAAAGCAGAGGACT
CTACCGCCAGTGTATTCGTGGCAAAGAACAGCTGCAATTACTCATGCCTCTTAAGGCACC
AAAA----GAAGTCACCTTCCTTGAAGGAGATGCACATGATACAGTACTAACCTCTGAAG
AGGTTG----TCCTTAAGAGTGGTGA----GCTCGAGGCACTAGAGACACCAATTGACAG
CTTCACTAGTGGAGCTGTT------------GTAGGTACACCTGTTTGTATCA-------
--------ATGGCCTCATGCTCTTAGAGCTCGAGAA--------------TAAGGAACAG
TATTG---TGCCTTGTCTCCTGGCT----TGTTAGCAA-----CAAACAATGTCTTTCGT
CTAAAGGGTGGTGCGCCGGTTAAAGGTGTGACTTTTGGAGAGGACACTGTTTTAGAAGTT
CAAGGCTACAAGAATGTGAAGATTACTTTTGAACTTGATGTGCGTGTGGATAAGGTGCTT
AATGAGAAGTGCTCTGTTTACACTGTTGAGTCTGGTACTGAGGTTACTGAATTCGCATGT
GTTGTAGCGGAAGCTGTTGTAAAAACTTTGCAACCAGTTTCTGACCTTCTTACCCCCAT-
--------------------GGGTATTGATCTTGACGAGTGGAGTGTAGCTACATTTTAC
TTGTTCGACGACGCTGGTGAAGAAAAACTTTCATCACGCATGTATTGCTCTTTCTACCCT
CC---TGATGAGGAAGAAGACTGTGA------------------AGAGTGTGAGGATGAG
GAAGAAA------------CCTGTGAACATGAATATGGCACAGAGGATGACTATAAAGGT
CTCCCTCTTGAATTTGGTGCATCAAC---TGAAACACCACATGTTGAAGAAGAGGAAG--
----------------AAGAGGAAGATTGGCTTGATGACG--------------------
----------------------------------------------CTATA---------
---------GAAGCAGAACCTGAACCAGAACC---------------------TCTACCT
GAAGAACCAGTC---------AAT---------------CAGTTTGTT------------
-GGTTATTTAAAG--CTTACTG------------------------ACAATGTTGCCATT
AAGTGTATTGACATTG-TTAAAGAGGCACAAAGTGCTAAACCAA--------------CA
GTGATTGTTAATGCTGCTAACACCCACTTGAAACATGGTGGTGGTGT-AGCTGGTGCTCT
AAATAAGGCCACTAATGGTGCTATGCAGAATGAGAGTGATGAAT-ACATCAGGCAAAATG
GACCTCTTACAGTTGGAGGCTCATGTTTGCTTTCTGGACACAATCTTGCAGAGAAGTGTC
TGCATGTTGTTGGACCTAACTTAAATGCCGGTGAGGATGTTCAACTCCTTAAAAGGGCAT
ATGAGAATTTCAATTCACAGGATGTATTACTTGCACCTCTATTGTCAGCTGGCATATTTG
GTGCCAAACCACT-TCAGTCATTAAAAATGTGTGTTGAGATAGTTCGCACACAAGTTTAT
CTTGCAGTCAATGATAAGAGTCTTTATGATCAGATTGTCTTAGATTATCTAGATAGTCTG
AAACCTAAA-----------------GTGGAGTCC-------------CCCAACAAGGAG
GAAGAGCCAAAATTGGAGG------------AGCCTAAAGCGGTGCAGCCAGTTGCTGAG
AAACCTGTTGATGTAAAACCTAAGATTAAGGCATGTATCGACGAGGTCAC----TACAAC
ACTGGAGG----AAACTAAGTTTCTTACCAATAAATTGCTTCTTTTTGCTGACATCAATG
GTAAACTTTACCAAGATTCACAGAATATGTTAAGAGGTGAAGACATGTCTTTCTTAGAGA
AAGATGCACCATAT-----ATTGTTGGTGATGTCATCA--------CTAGTGGTGACATC
ACTTGTGTCATAATACCTGCTAAGAAGTCGGGTGGGACTACGGAAATGCTAGCAAGAGCA
CTAAAGGAAGTCCCAGTTGCTGAGTATATAACAACCTATCCTGGACAAGGGTGTGCTGGT
TATACACTTGAAGAAGCAAAGACTGCACTTAAAAAATGCAAATCTGCATTTTATGTTTTA
CCTTCAGAAACACCTAACGAGAAGGAAGAGGTTCTTGGCACAGTATCATGGAACCTACGT
GAAATGCTTGCTCATGCAGAGGAGACAAGAAAATTAATGCCTATTTGCCTGGATGTTAGA
GCTATAATGGCCACCATCCAGCGCAAGTATAAGGGTATTAAAGTTCAGGAAGGAATCGTG
GATTACGGTGTCC-GGTTCTTCTTCTATACTAGCAAGGAGCCTGTAGCTTCTATTATTAC
AAAGCTTAACTCTTTAAATGAGCCACTTGTTACTATGCCCATAGGTTATGTGACACATGG
TCTTAACCTAGAAGAGGCCGCGCGCTGTATGCGCTCCCTCAAGGCACCTGCTGTGGTGTC
AGTTTCTTCACCAGATGCTGTCACTGCATATAATGGTTACCTCACTTCGTCTTCCAAGAC
ACCTGAGGAGTATTTTGTGGAGACTACTTCTCTTGCGGGATCGTATAGAGATTGGTCTTA
TTCAGGACAACGTACGGAATTAGGTGTTGAATTTCTTAAGCGTGGGGACAAGATTGTCTA
TCACACTACAGGGAGCCCCATTGAGTTTCACCTTGATGGTGAGGTTCTTCCACTTGACAA
ACTAAAGAGTCTCTTGTCTCTTCGTGAGGTTAAGACTATTAAGGTGTTTACAACTGTAGA
CAACACTAACCTCCACACGCATATTGTGGACATGTCTATGACTTATGGACAACAGTTCGG
TCCTACTTATTTGGATGGTGCTGATGTCACTAAAATCAAGCCACATGTTAATCATGAGGG
TAAGACATTTTTTGTA---------CTACCTAGCGATGACACACTGCGTAGTGAAGCTTT
T---GAGTACTACCACACTATCGATGAGAGTTTTCTTGGTAGATATATGTCAGCATTAAA
CCATA-CAAAGAAGTGGAAGTTTCCTCAGGTTGGTGGTTTAACTTCAATCAAATGGGCAG
ACAACAATTGTTACTTGTCTAGTGTGTTACTTGCACTTCA---GCAAGTTGAAGTGAAAT
TTAATGCACCCGCGCTTCAGGAAGCCTATTATAGGGCTCGCGCCGGTGATGCTGCCAACT
TTTGTGCACTCATACTGGCTTACAGTAATAAAACTGTAGGCGAGCTGGGTGATGTCAGAG
AAACTATGACCCATCTTTTACAGC--------ATGCTAATTTAGAGTCAGCTAAAAG---
AGTTCTTAATGTAGTATGCAAACACTGCGGCCAGAAAACAACCACCTTGAAGGGTGTAGA
GGCTGTGATGTACATGGGGACTCTGTCTTATGATGAGCTTAAGACAGGTGTTTCAATTCC
TTGTGT------ATGTGGGCGTAATGCTACACAATATTTAGTACAACAAGAATCTTCTTT
TGTTATGATGTCTGCACCACCTGCTGAGTACAAATTACAA--------CAGGGGGCCTTT
TTGTGTGCTAATGAATACACT---GGCAATTATCAGTG----TGGACATTACACTCACAT
AACTGCTAAAGAAACACTCTATCGCGTAGATGGAGCACATC----TTACTAAGATGTCAG
AATATAAAGGACCAGTGACTGATG---TTTTCTACAAGGAAACCTCCTACACTA-CAGCT
ATCAAACCTGTGTCTTATAAACTTGATGGAGTTACTTACACAGAGATTGAACCGAAATTA
GATGGGTACTATAAGAAGGGTAATGCTTACTACACT---GAGCAGCCTATTGACCTTGTC
CCAACCCAACCAATGCCAAATGCAAGTTTTGATAATTTTAAACTTACATGCTCTAACACT
AAATTTGCTGATGA---------------CCTTAATCAAAT------GACAGGCTTTAAA
AAGCCAGCCTCGCGTGAGCTAACCGTCAC-ATTCTTCCCAGACTTGAATGGCGATGTAGT
GGCTATTGATTATAGACACTACTCCACGAGTTTCAAGAAAGGTGCAAAACTGGTACATAA
GCCAATTCTTTGGCATATTAACCAGACTACAAACAAGACAACGTACAA------------
-----------ACCAAACATCTGGTG--------------------------TTTACG--
-TTGTCTGTGGAGTACAAAACCAGTTGATACTTCAAACTCCTTTGAAGTCCTGGTGGTAG
AAGACACACAAGGAATGGATAATCTTGCTTGTGAAAGTCAGA--CAACCACCTCTGAAGA
A-------------GTAGTGGAAAATCCTACCGTACAGAAGGAAATAATAGAGTGT----
-GACGTGAAAACTACCGAAGTTGTAGGCAATGTCATACTAAAACCATCAGAAGAAGGTG-
TTAAAG--------------------------TTACACAA----GAGTTGGGCCATGAAG
ATCTAATGGCTGCTTATG-----TTGAAGAAACAAGC---ATTACCATTAAGAAGCCTAA
CGAGCTTTCGTTAGCCTTAGGCTTGAAAACACTTGCCACCCATGGGGCCGCTGCAATAAA
TAGTGTCCCATGGAGTAAGATTTTGGCGTATGTCAAACCCTTCCTTGGACAGACAGCGGT
TATAACTTCAAACTGCATCAAGAAATGTGTGCAGCGAGTTTTTAGCAACTATATGCCCTA
TGTCATTACATTATTATTTCAATTGTGCACTTTTACAAAGAGCACCAATTCCAGAATAAA
AGCTTCACTTCCTACGACTATTGCTAAAAATAGTGTT----AAGAGTGTTGC--------
---TAAATTGTGTTTGGAC--GTTTGCATTAATTA-TGTGAAATCTCCTAAG------TT
TTCTAAATTGTTCACAATTGTAATGTGGCTAT-TGTTGTTAAGTATTTGCCTAGGTTCTT
TAA--CCTATGTAACTGCTGTTCT------TGGTGTAT----------------------
-----GCCTATCTAGTTTAGGTGTTCCTTCTTATTGTGATGGCGTTAGAGAGTTGTAT--
-ATCAATTCATCTAACGTCACTACTATGGACTTTTGTCAGG---GTTATTTTCCCTGCAG
TGTCTGTTTAAGTGGATTAGATTCTCTTGATTCTTACCCAGCTCTTGAAACCATCCA---
-------GGTTACGAT-CTCATCGTATAAGCTAGACCTGACATTTTTGGGTTTGGCAGCT
GAATGGTTATTGGCATATATGTTGTTTACAAAGTTCTTCTACTTACTTGGTCTCTCCGCC
ATAATGCAAGCGTTCTTTGGC-----------TACTT------TGCCAGTCATTTCATTA
GCAATTCTTGGCTTATGTGGTTTATCATTAGTATTGTACAGATGGCACCTGTTTCAGCAA
TGGTTAGGATGTACATTTTCTTTGCTTCTTTCTATTATGTATGGAAGAGCTATGTTCATA
TTATGGATGGCTGTACTTCATCAACTTGCATGATGTGCTACAAACGCAATCGTGCGACAC
GTGTTGAGTGTACAACTATTGTCAATGGCGTGAAGAGATCTTTCTACGTCTATGCAAATG
GAGGTCGTGGCTTCTGTAAGGCTCACAATTGGAATTGTCTCAACTGTGACACTTTTTGTG
CTGGT-AGTACTTTCATTAGCGATGAGGTTGCTCGTGATTTGTCACTCCAGTTTAA--GA
GACCAATTAATCCTACTGACCAGTCTGCATATGTCGTGGATAGCGTTACTGTGAAAAACG
GCGCACTCCACCTCTATTTTGATAAGGCTGGCCAAAAGACTTATGAGAGGCACCCACTCT
CTCACTTTGTCAACTTAGATAATTTGAGGGCTAA---------CAACACTAAAGGTTCAT
TACCTATTAATGTCATAGTTTTTGACGGCAAGTCCAAATGTG---AGGAGTCTGCCGCTA
AATCTGCATCTGTGTACTACAGTCAGCTTATGTGCCAACCCATTCTGTTACTTGACCAAG
CTCTTGTGTCAGATGTTGGAGATAGTACTGAAGTTTCTGTTAAGATGTTCGATGCTTATG
TAGACACTTTTTCAGCAACTTTTAGTGTTCCTATGGAGAAACTTAAAGCACTTGTTGCTA
CAGCACATAGTGAGTTGGCAAAGGGTGTAGCTTTAGATGGTGTCCTTTCTACATTCGTGT
CGGCTGCCC---GTCAAGGTGTCGTTGATACTGATGTTGATACAAAGGATGTCATTGAGT
GTCTCAAACTTTCTCACCATTCTGATATAGAGGTGACAGGTGACAGTTGTAACAACTTTA
TGCTCACCTATAACAAAGTTGAAAACATGACGCCTAGAGATCTTGGTGCATGTATTGATT
GTAATGCAAGGCATATAAATGCCCAAGTAGCAAAAAGCCACAATGTTTCGCTGGTTTGGA
ACGTCAAGGACTACATGTCTCTGTCCGAACAGCTGCGCAAGCAAATTCGCAGTGCTGCCA
AAAAGAACAACATACCTTTTAGACTTACCTGTGCTACTACTAGACAGGTTGTCAATGTTA
TAACTACTAAAATCTCACTCAAAGGTGGTAAGGTTGTTAG---------TACGTGGTTCA
AACTTTTGCTGAAAGTCACACTTTTG---TGTGTTCTTGCTGCATTATTT----------
-TGCTATGT-CATTATGCCAG----TACATTCTTTGTCTGT---TCATGATGG---TTAT
ACAAATGAAATCATTGGTTACAAAGCCATTCAGGATGGTGTCACTCGTGACATTGTTTCT
ACTGATGATTGTTTTGCTAACAAACATGCTGGATTCGACTC-ATGGTTTAGCCAGCG---
TGGTGGTTCTTACAGGAATGACAAAAACTGCCCTGTAGTAGCAGCTATCATTACTAGAGA
AATTGGTTTCATAGTGCCTGGTTTACCTGGTACTGTTTTGAGAGCACTTAAT--GGTGAC
TTTTTGCATTTTCTACCTCGTGTTTTTAGTGCTGTTGGCAACATTTGCTACACACCATCT
AAACTCATTGAGTATAGTGATTTTGCTACTTCTGCTTGCGTTTTGGCTGCTGAATGTACT
ATTTTCAAGGATGCTATGGGTAAGCCTGTGCCATACTGTTACGACACTAACTTACTTGAG
GGTTCTATTTCTTATAGTGAACTCCGTCCTGACACCCGTTATGTGCTCATGGATGGTTCT
A---TCATACAATTCCCTAACACTTACCTTGAGGGGTCTGTTAGAGTAGTTACAACTTTT
GATGCTGAGTATTGCAGACATGGTACTTGTGAAAGGTCAGAAGTTGGTGTGTGCTTATCT
ACTAGCGGTAGATGGGTTCTTAATAATGAGCATTACAGAGCTTTACCAGGAGTTTTCTGT
GGTGTCGATGCTATGAACCTCATAGCTAA-TATCTTCACACCTCTTGTTCAACCTGTCGG
TGCTCTAGATGTGTCTGCTTCAGTAGTAGCAGGTGGTATTATTGCCATACTGGTGACTTG
TGCTGCTTACTACTTTATGAAATTCAGACGTGCGTTTGGTGAGTACAACCA------TGT
TGTTGCCGCTAATGCATTGCTGTTTCTAATGTCTTTCAC-TATACTCTGTCTGGCACCTG
CTTATAGCTTTTTGCCGGGGGTTTACTCTATCTTTTACTTGTACTTGACTTTCTATTTTA
CTAATGATGTCTCATTCTTGGCTCATCTGCAATGGTTTGCCATGTTTTCTCCTATTGTGC
CTTTCTGGATAACAGCAATCTATGTGTTCTGTATTTCCCTAAAGCACTTCCATTGGTTCT
TTA-GTAACTATCTTAAGAAAAGAGT---CATGTTTAATGGGGTTACATTCA---GCACC
TTTGAAGAGGCAGCTTTATGTACCTTTTTACTTAACAAAGAAATGTATCTGAGACTGCGT
AGTGAGACACTCCTTCCACTTACACAGTATAACAGATACCTTGCTCTTTACAACAAGTAC
AAGTATTTTAGCGGGGCCTTGGATACTACTAGTTATCGTGAAGCAGCTTGCTGCCACTTA
GCTAAGGCTCTAAATGACTTCAGTAACTCAGGTGCTGACGTACTCTACCAGCCACCACAG
ACTTCAATCACTTCTGCGGTTTTGCAGAGTGGTTTTAGGAAAATGGCATTTCCCTCTGGT
AAAGTTGAAGGATGCATGGTACAAGTCACCTGTGGAACTACAACCTTAAATGGTTTGTGG
TTGGATGACACAGTGTACTGCCCAAGACATGTTGTTTGCACGGCTGAAGACATGCTTAAC
CCGAACTATGACGACCTGCTCATCCGCAAATCTAACCATAGTTTCCTTGTTCAAGCTGGT
AATG----TCCAAC-----TTCGTGTTATTGGCCATTCCATGCAAAATTGTCTGCTTAGG
CTTAAAGTTGACACTTCTAACCCTAAGACACCAAAGTATAAATTTGTCCGTATCCAACCA
GGTCAGACATTTTCAGTCCTAGCTTGTTACAATGGCTCACCATCAGGT--GTTTATCAGT
GTGCCATGAGACCTAATCACACCATTAAGGGTTCCTTCCTTAATGGTTCATGTGGTAGTG
TTGGTTTTAACATTGATTATGATTGCGTGTCTTTCTGCTACATGCATCATATGGAGCTTC
CAACTGGAGTGCACGCTGGTACTGACTTAGAAGGTAAATTCTATGGTCCTTTTGTAGATA
GACAGACTGCACAGGCTGCTGGCACAGATACAACTATTACACTGAATGTTTTAGCTTGGC
TCTATGCTGCTGTTATCAATGGTGATAGGTGGTTCCTAAATAGGTTTACCACTA------
---CTCTCAATGACTTTAATCTTGTGGCAATGAAGTACAATTA------TGAACCC-CTG
ACACAAGATCATGTTGACATACTAGGACCCCTTTCTGCGCAAACAGGAATCGCAGTCTTA
GATATGTGTGCTGCTCTGAAAG----AGCTTCTACAGAATGGTATGAATGGTCGTACTAT
TCTTGGTAGCACTATTTTAGAGGATGAGTTCACGCCCTTTGACGTTGTTAGACAATGTTC
TGGTGTGACCTTCCAAGGTAAGTTCAAGAAAATTGTTAAAGGTACTCATCATTGGATGCT
TTTGACTTTCTTGACATCACTTTTAATTCTTGTCCAGAGTACACAGTGGTCGCTGTTTTT
CTTTGTTTATGAGAATGCTTTCTTGCCATTTGCTTTAGGTATTA-TGGCTGTTGCTGCTT
GCGCAATGCTTCTTGTTAAGCATAAACATGCATTCCTGTGCTTATTTCTATTACCTTCTC
TTGCAACAGTTGCTTACTTCAATATGGTCTACATGCCTGCTAGTTGGGTGATGCGTATAA
TGACATGGCTTGAATTGGCCG-ACACTAGCCTGTC--------TGGTTATCGGCTTAAGG
ACTGTGTT-------ATGTATGCTTCAG-----CCTTAGTTTTGCTTATCCTCATGAC-T
GCCCGTACTGTTTATGATGATGCTGCTAGACGTGTG---TGGACATTGATG-AATGTCAT
TACACTCGTTTATAAAGTCTACTATGGTAATTCTTTAGACCAAGCTATTTCCATGTGGGC
TCTTGTTATTTCTGTAACCTCTAACTATTCTGGT---GTCGTTACGACAATCATGTTCTT
AGCTAGAGCTATAGTTTTTGTGTGTGTTGAGTATTACCCACTTTTGTTTATTACTGGCAA
CACTTTACAGTGTATT-----------ATGCTTGTT-TATTGT-----TTCTTAGGCTAT
TGTTGTTGTTGCTACTTTGGCTTATTTTGTTTACTCAACCGCTATTTTAGACTTACTCTT
GGTGTTTACGATTATTTGGTTTCCACACAGGAGTTTAGGTACATGAACTCTCAGGGGCTC
CTGCCACCTAAGAGTAGTATTGACGCTTTCAAGCTTAACATTAAATTGTTGGGCATTGGA
GGTAAACCTTGTATCAAGGTTGCTACTGTACAGTCTAAAATGTCTGACGTAAAGTGCACA
TCAGTAGTG----CTGCTCTCAGTTCTCCAACA-----ACTCAGAGTAGAATCATCTTCT
AAATTGTGGGCACAGTGTGTACAACTTCACAATGATATTCTTCTTGCAAAGGACACTACT
GAAGCTTTTGAAAAGATGGTTTCACTTTTGTCCGTTCTGCTATCCATGCAGGGTGCTGTA
GACATTAATAAGTTGTGCGAAGAAATGCTTGACAACCGTGCTACTCTTCAGGCCATCGCT
TCAGAATTTAGTTCTTTACCTTCGTATGCTGCTTATGCCACTGCCCAAGAGGCTTATGAG
CAAGCTGTATCAAATGGTGA---TTCTGAAGTTGTTCTTAAGAAGTTAAAGAAATCTTTG
AATGTGGCTAAATCTGAGTTTGACCATGATGCTGCCATGCAACGTAAGTTGGAAAAGATG
GCAGATCAAGCTATGACCCAAATGTACAAGCAGGCAAGATCTGAAGACAAGCGGGCAAAA
GTAACTAGTGCAATGCAAACGAT-GCTTTTCACTATGCTTAGAAAACTTGATAATGATGC
ACTTAACAACATTATCAACAATGCACGTGATGGTTGTGTACCACTCAACATCATACCACT
TACAACAGCAGCTAAACTCATGGTTGTTGTCCCTGACTATGGAACCTACAAGAACACTTG
TGATGGTAACACTT-------TCACATATGCGTCAGCACTCTGGGAAATTCAGCAAGTTG
TTGATGCAGATAGTAAAATTGTCCAGCTCAGTGAAATCAATATGGACAACTCACCAAACT
TGGCTTGGCCTCTTATTGTT-ACTGCACTAAG--AGCCAACTCAGCTGTCAAACTACAGA
ATAATGAACTGAGTCCAGTAGCATTACGACAGATGTCTTGTGCGGCTGGTACTACGCAAA
CAGCTTGTACTGATGACAATGCACTCGCCTATTACAACAACGCAAAGGGAGGTAGGTTTG
TGCTTGCATTACTATCAGACCACCAGGACCTCAAGTGGGCTAGATTCCCTAAGAGTGATG
GTACAGGTACTATCTATACAGAACTGGAACCACCTTGCAGGTTTGTTACAGACACACCTA
AAGGACCTAAAGTGAAGTATTTGTACTTTATTAAGGGTCTTAACAACCTAAATAGAGGTA
TGGTACTGGGTAGTTTAGCTGCCACAGTACGTCTTCAGGCCGGTAATGCGACAGAAGTGC
CTGCCAATTCA-ACTGTGCTTTCTTTCTGTGCTTTCGCTGTAGACCCAGCTAAAGCTTAC
AAAGATTACTTAGCAAGTGGTGGACAACCAATCACGAATTGTGTGAAGATGTTGTGTACC
CACACCGGTACAGGACAGGCAATCACGGTAACACCAGAAGCTAACATGGATCAAGAGTCC
TTTGGTGGTGCTTCATGCTGTCTGTATTGTAGATGCCACATTGATCATCCAAATCCTAAG
GGATTTTGTGACTTGAAAGGTAAGTATGTCCAAATACCTACCACCTGTGCTAATGACCCT
GTGGGTTTCACACTCAGAAATACAGTCTGTACCGTCTGCGGAATGTGGAAAGGTTATGGC
TGTAGTTGTGATCAACTC---CGCGAACCCATGATGCAGTCTGCGGATGCGTC-AACGTT
TTTAAACGGGTTTGCGGTGTAAGTGCG---GCCCGTCTTACACCGTGCGGCACAGGCACT
AGCACTGATGTC-GTTTATAGGGC-TTTTGATATTTACAAC------GAGAAAGTTGCTG
GTTTTGCAAAGTTCCTAAAGACTAATTGCTGCCGCTTCCAAGAAAAGGATGAGGAAGGCA
ATTTATTAGACTCTTATTTCGTAGTTAAGAGGCACACAATGTCCAACTACCAACATGAAG
AGACTATTTACAACTTGATTAAAGAGTGTCCAGCCGTTGCTGTTCATGACTTTTTCAAGT
TTAGAGTGGATGGTGACATGGTACCACATATATCACGTCAACGTCTAACTAAATACACAA
TGGCTGATTTAGTCTATGCTCTACGTCATTTTGACGAGGGCAATTGTGATACATTAAAGG
AAATACTTGTCACATACAATTGTTGTGATGACAACTATTTCAATAAGAAGGATTGGTATG
ATTTTGTAGAAAATCCTGATGTTCTACGCGTATACGCGAACCTAGGTGAGCGTGTACGTC
GAGCCTTACTGAAGACTGTGCAATTCTGCGATGCTATGCGTGATGCGGGTATCGTAGGTG
TACTGACACTAGATAATCAGGATCTGAATGGGAATTGGTACGATTTTGGAGACTTCGTAC
AGGTAGCACCAGGCTGCGGGGTTCCTATTGTGGATTCATACTATTCTTTGCTGATGCCTA
TCTTGACACTCACAAAGGCCTTAGCTGCTGAGTCCCATATGGACGCTGATCTCGCGAAGC
CACTTGTAAAGTGG-GATTTGCTCAAATATGATTTCACGGAAGAGAGACTATGTCTTTTC
GACCGTTATTTTAAATATTGGGATCAGACATACCATCCTAATTGTATTAATTGTTTGGAT
GACAGGTGTATCCTTCATTGTGCAAACTTTAATGTATTATTTTCTACTGTGTTTCCACCT
ACGAGTTTTGGACCACTAGTAAGAAAGATATTTGTAGATGGTGTACCTTTTGTTGTTTCA
ACGGGCTACCATTTCCGTGAGCTAGGGGTTGTACATAATCAGGATGTAAACTTACATAGC
TCACGCCTCAGTTTTAAGGAACTTTTAGTGTACGCTGCTGATCCAGCCATGCATGCTGCC
TCTGGCAATTTGTTGTTAGATAAACGTACTACATGCTTTTCAGTAGCTGCACTAACAAAT
AATGTTGCTTTTCAAACTGTCAAACCCGGTAATTTTAATAAAGACTTTTATGACTTTGCT
GTGTCTAAAGGCTTCTTTAAGGAAGGAAGTTCTGTTGAATTAAAACACTTCTTCTTTGCT
CAGGATGGCAACGCTGCTATCAGTGATTATGACTATTACCGTTATAATCTGCCAACAATG
TGTGATATTAGACAACTCCTATTCGTAGTTGAGGTTGTCGATAAATACTTTGATTGTTAC
GATGGTGGCTGTATCAATGCCAACCAAGTTATCGTTAACAATCTGGACAAATCAGCTGGT
TTCCCATTTAACAAGTGGGGTAAGGCTAGACTTTATTATGACTCAATGAGTTATGAGGAC
CAAGATGCATTGTTCGCATACACTAAGCGTAATGTCATCCCTACAATAACTCAAATGAAC
CTTAAGTATGCCATTAGTGCAAAGAATAGAGCTCGCACAGTTGCTGGTGT----------
--CTCTATCTGTAGTAC-TATG--------ACCAATAGACAGTTTCA---TCAGAAATT-
------------------------------------------ATTAAAGTCAATAG----
--CCGCTACTA------GAGGAGCTA-------CTGTGGTAATTGGAACAAGC-------
-------------------AAATTTTATGGTGGCTGGCATAATATGTTAAAAACTGTTTA
CAGTGATGTAGAAAGTCCTCACCTCATGGGTTGGGACTACCCAAAATGTGACAGAGCCAT
GCCTAATATGCTTAGAATCATGGCTTCCCTCATTCTTGCTCGCAAACATAGCACTTGTTG
TAACTTGTCACACCGTTTCTATAGATTAGCTAATGAGTGTGCACAGGTATTAAGTGAGAT
GGTCATGTGTGGCGGCTCATTATATGTGAAACCAGGTGGGACATCATCCGGTGATGCCAC
AACTGCATATGCTAATAGTGTGTTTAACATCTGTCAAGCAGTAACAGCTAACGTAAATGC
ACTTCTTTCAACTGATGGTAATAAGATTGCTGATAAGTACGTCCGCAATCTTCAACATAG
ACTTTATGAGTGTCTCTATA-GAAACAGAGATGTGGATCATGAGTTCGTGGATGAATTTT
ATGCATATTTGCGTAAGCACTTCTCCATGATGATTCTTTCTGACGATGCCGTTGTGTGCT
ATAATAGTAATTACGCGGCACAGGGTCTAGTAGCTAGCATTAAGAACTTCAAAGCAGTTC
TTTACTACCAAAATAATGTGTTTATGTCTGAGGCGAAATGCTGGACTGAGACTGACCTTA
CTAGAGGACCTCATGAATTTTGCTCTCAGCACACGATGCTAGTTAAACAAGGAGATGATT
ACGTGTACCTGCCTTACCCAGATCCATCTAGAATATTAGGCGCAGGCTGTTTTGTCGACG
ACATTGTCAAAACAGATGGTACACTCATGATTGAAAGGTTTGTGTCATTAGCAATTGACG
CCTACCCACTTACAAAGCACCCTAATCAAGAGTATGCTGATGTTTTCCATTTATACTTAC
AGTATATTAGGAAATTACATGATGAGCTTACTGGTCACATGTTGGACATGTACTCTGTAA
TGCTAACTAATGACAACACCTCGAGGTACTGGGAACCTGAATTTTATGAAGCTATGTACA
CACCACACACAGTTTTACAAGCTGTAGGTGCTTGTGTGTTATGTAATTCACAGACTTCGC
TTCGTTGCGGCGCTTGTATTAGGAGACCTTTCCTTTGTTGCAAGTGCTGCTATGACCATG
TCATTTCAACATCACATAAATTAGTGTTGTCTGTTAATCCCTATGTTTGCAATGCACCCG
GTTGTGACGTCACAGATGTGACACAACTCTATTTAGGAGGTATGAGCTATTATTGCAAGT
CACAT-AAACCACCCATTAGTTTTCCTTTGTGTGCTAATGGTCAGGTTTTTGGTTTATAC
AAAAACACATGTGTGGGCAGTGACAATGTAACTGACTTCAATGCAATAGCGACATGTGAT
TGGACTAATGCTGGCGATTATATACTTGCCAACACTTGTACAGAGAGACTCAAACTTTTT
GCAGCGGAAACGCTCAAAGCTACTGAGGAGACATTCAAGCTATCTTATGGTATTGCCACT
GTTCGTGAAGTACTGTCAGATAGAGAACTTTACCTTTCGTGGGAGGTAGGAAAACCTAGA
CCACCACTGAATAGAAATTATGTCTTTACAGGTTACCGTGTGACAAAAAACAGTAAAGTA
CAGATTGGAGAGTACACCTTTGAAAAAGGTGACTATGGTGATGCTGTTGTGTACAGAGGT
ACTACAACTTATAAATTGAATGTTGGTGATTACTTTGTGTTAACATCACATACAGTAATG
CCATTAAGTGCACCAACACTAGTGCC-ACAGGAGCACTATGTGCGAATAACTGGCTTATA
CCCTACACTCAACATCTCTAATGAGTTTTCTAGCAATGTTGCAAATTACCAAAAAATCGG
TATGCAGAAGTACTCTACACTCCAAGGACCACCTGGTACTGGTAAGAGTCACTTTGCTAT
TGGACTTGCCCTCTACTACCCATCTGCTCGCATAGTGTATACAGCTTGCTCTCATGCTGC
TGTTGATGCGCTATGTGAAAAGGCATTAAAATACTTGCCTATAGATAAGTGTAGTAGAAT
TATACCTGCACGTGCGCGTGTAGAGTGTTTTGATAAATTCAAAGTTAATTCAACATTAGA
ACAGTATGTTTTCTGCACTGTTAATGCTCTGCCCGAAACTACTGCTGATATAGTGGTCTT
TGATGAAATTTCAATGGCCACTAATTATGATTTGAGTGTTGTCAATGCTAGACTACGTGC
-AAAACACTAC-GTTTACATTGGTGACCCAGCTCAATTACCTGCACCACGCACATTGCTA
ACAAAAGGCACACTTGAACCAGAATATTTCAATTCAGTGTGCAGACTTATGAAAACAATA
GGTCCAGACATGTTCCTTGGAACCTGTCGTCGTTGTCCTGCCGAAATTGTTGACACAGTG
AGTGCCTTAGTTTATGACAATAAGCTAAAAGCACACAAGGA--GAAGTCAGCGCAATGCT
TCAAAATGTATTACAAGGGTGTGAT-TACGC-ATGATGTGTCATCTGCAATCAACAGGCC
ACAAATAGGTGTAGTAAGAGAATTTCTTACGCGCAACCCTGCTTGGAGAAAAGCTGTTTT
TATTTCACCATATAATTCACAGAATGCAGTGGCATCAAAGATTTTAGGGTTGCCCACTCA
AACTGTTGATTCTTCACAGGGTTCTGAATATGACTATGTCATATTCACACAAACCACTGA
GACTGCACACTCTTGTAATGTAAACCGCTTTAATGTGGCCATCACAAGAGCAAAAATTGG
CATTTTGTGTATAATGTCTGATAGAGACCTTTATGACAAGCTGCAATTTACGAGTCTAGA
AGTACCACGCCGAAATGTGGCTACTTTACAAG-------CAGAAAATGTGACTGGACTTT
TTAAGGACTGTAGCAAGATCATTACTGGTCTTCATCCAACACAGGCACCTACACATCTCA
GTGTTGATACTAAATTCAAAAC---TGAAGGACTTTGTGTCGACATACCAGGAATACCAA
AGGACATGACCTACCGTAGACTCATCTCTATGATGGGCTTCAAAATGAATTACCAAGTTA
ATGGTTACCCTAATATGTTTATCACCCGTGAAGAAGCTATTCGTCACGTTCGTGCATGGA
TAGGCTTTGATGTAGAGGGTTGTCATGCTACTAGAGATGCTGTA-GGAACAAATCTACCA
CTCCAGTTAGGGTTTTCAACAGGTGTTAACCTAGTGGCCGTACCGACTGGCTATGTTGAC
ACTGAAAATAGCACAGAATTCACCAGAGTTAATGCAAAACCTCCTCCAGGTGATCAATTT
AAGCATCTTATACCACTTATGTACAAAGGTTTGCCCTGGAACGTGGTGCGTATTAAGATT
GTTCAAATGCTCAGTGATACGCTGAAAGGATTATCAGACAGAGTTGTGTTTGTCCTCTGG
GCACATGGCTTTGAACTCACATCGATGAAGTACTTTGTCAAGATTGGACCAGAAAGAACG
TGTTGTCTGTGTGACAAGCGTGCAACTTGCTTCTCCACTTCATCTGATACTTATGCCTGC
TGGAATCACTCTGTGGGTTTTGACTATGTCTACAACCCGTTTATGATTGATGTACAGCAG
TGGGGTTTTACAGGTAACTTGCAGAGTAACCACGATCAGCACTGCCAAGTGCATGGTAAT
GCTCATGTAGCTAGTTGTGATGCTATCATGACTAGATGTCTCGCAGTCCATGAGTGCTTC
GTTAAGCGCGTCGATTGGTCTGTTGAATATCCGATTATCGGAGATGAACTGAAGATCAAC
GCCGCATGCAGAAAAGTACAGCATATGGTTGTCAAGTCTGCATTGCTTGCTGATAAATTT
ACAGTTCTTCATGACATTGGAAACCCAAAGGCAATTAGATGTGTGCCGCAGGCTGAAGTA
GACTGGAAATTCTACGACGCTCAGCCTTGCAGTGACAAAGCTTATAAAATAGAAGAACTC
TTCTACTCATATGCCACACATCATGACAAGTTCACAGATGGTGTCTGTTTGTTTTGGAAC
TGTAACGTTGATCGTTACCCAGCCAATGCTATTGTGTGTAGGTTTGATACCCGAGTGCTC
TCTAATTTAAACCTACCTGGTTGTGATGGTGGTAGTTTGTATGTTAATAAGCATGCATTC
CACACTCCAGCTTTTGATAAGAGTGCATTTACACATTTGAAGCAACTGCCTTTCTTTTAT
TATTCTGACAGTCCTTGTGAGTCTCATGGTAAACAGGTCGTGTCA-----GACATTGATT
ATGTCCCACTAAAGTCTGCTACGTGTATTACACGCTGCAACTTAGGTGGTGCTGTTTGTA
GACATCATGCAAATGAGTATAGACAGTACTTGGATGCATACAATATGATGATTTCTGCTG
GATTTAGCCTTTGGATTTATAAACAATTTGATACTTACAACTTGTGGAATACTTTCACTA
AGTTGCAGAGTTTAGAAAATGTGGCTTATAATGTTGTCAACAAGGGACACTTTGATGGAC
AGAGTGGTGAAGCACCTGTATCCATCATTAATAATGCTGTTTACACTAAAGTAGATGGCA
TTGACGTGGAAATTTTCGAGAACAAGACAACACTTCCTGTTAATGTGGCGTTTGAGCTTT
GGGCAAAGCGTAACATTAAACCAGTGCCTGAGATTAAGATACTCAATAATTTGGGTGTCG
ACA-TCGCCGCTAATAATGTTATCTGGGACTATAAAAGAGAAGCCCCAGCGCATGTTTCT
ACAATAGGTGTCTGTACAATGACTGACATTGCAAAGAAACCTACTGAGAGTGCTTGTTCA
TCACTCATTGTCTTGTTTGACGGTAGAGTTGAGGGACAGGTAGACTTTTTCAGAAATGCT
CGCAATGGTGTTTTAATAACAGAAGGTTCAGTTAAGGGCTTAACACCTTCGAAAGGACCC
GCACAAGCTAGTGTCAATGG----------------AGTCACATTAATTGGAGAATCAGT
AAAAACACAGTTTAATTATTTTAAGAAAGTGGATGGCATAATTCAGCAATTGCCGGAAAC
CTACTT-TACTCAAAGCAGAGACTTAGAGGATTTCAAGCCCAGATCACAAATGGAAACTG
ATTTCCTCGAGCTCGCAATGGATGAGTTCATACAACGGTATAAGCTAGAGGGCTATGCTT
TCGAGCATATCGTTTATGGAGATTTCAGTCATGGACAACTTGGCGGGTTGCATCTAATGA
TTGGTCTAGCCAAGCGCTCACAAGATTCACTGCTTAAACTAGAGGATTTTATCCCTATGG
ATAGCACAGTG-A---AAAATTACTTCATAACAGATGCTCAAACAGGTTCATCAAAATGT
GTCTGCTCTGTTATTGATCTTTTACTTGATGACTTTGTTGAAATAATAAAGTCACAAGAC
CTTTCAGTAGTTTCAAAAGTGGTCAAAGTTACAATTGACTATGCTGAAATATCATTTATG
CTTTGGTGTAAGGATGGACATGTTGAAACCTTCTACCCAAAATTACAGGCAAGTCAAGCA
TGGCAACCAGGTGTCGCTATGCCTAACTTGTATAAGATGCAAAGAATGCTTCTTGAAAAA
TGTGACCTTCAGAATTATGGTGAAAATGCTGTCATACCAAAAGGAATAATGATGAATGTT
GCAAAATATACCCAACTGTGTCAATACTTAAACACACTTACATTAGCTGTGCCTTATAAC
ATGAGAGTGATACACTTTGGTGCAGGCTCTGATAAAGGAGTAGCACCCGGTACAGCTGTT
CTCAGGCAGTGGTTGCCAACTGGCACACTACTTGTTGATTCTGATCTAAACGACTTCGTC
TCTGACGCTGATTCTACATTGATTGGAGACTGTGCCACTGTACATA-CAGCTAATAAATG
GGATCTCATCATTAGCGATATGTATGACCCTAAGACCAAACATGTGTTAAAGGATAATGA
CTCAAAAGAGGGGTTTTTCACTTATCTATGTGGATTTATTAAACAAAAACTAGCCCTGGG
AGGTTCTGTAGCTGTTAAGATAACAGAGCATTCTTGGAATGCCGATCTTTACAAGCTTAT
GGGACATTTCTCATGGTGGACAGCCTTTGTTACAAATGTAAATGCATCATCATCAGAAGC
ATTTTTAATTGGAGTTAACTATCTTGGCAAGCCAAAGGAACAAATTGATGGCTATACCAT
GCACGCTAACTACATCTTTTGGAGGAACACAAACCCTATTCAATTGTCTTCCTATTCATT
ATTTGACATGAGCAAATTTCCTCTTAAGTTAAGAGGAACAGCTGTTATGTCTTTAAAAGA
GAATCAAATCAATGACATGATTTACTCTCTGCTCGAAAAGGGTAGGCTTATCATTAGAGA
AAACAATAGAGTTGTAGTCTCAAGTGATATTCTTGTCAACAACTAAACGAA---------
--------CATGAAAATTTTAATTTTTGCTTTCTT------------------AGCTAAT
TTAG-CTAAAGCAC-----AGGAAGGATG-------------CGGTATCATCAGTA----
-GAAA--------------ACCGCAACCTAAAATGGCACAAGTCTCATCTTCTCG-TCGG
GGCGTTTATTATAATGATGACATTTTCCGTTCTGATGTGTTACACCTCA-----------
-CACAGGATTACTTCCTGCCATTTGACTCAAATTTAACTCAGTACTTTTCGC------TT
AATGTGGATTCAGATAGGTATACC------TATTTTGACAACCCCATACTAGACTTTGGT
GATGGCGTTTATTTCGCTGCCACT----GAAAAGTCTAACGTAATAAGAGGCTGGATTT-
----TTGGTTCATCTTTTGATAACACCA----CCCAGTCAGCTGTTATAGTTAATAATTC
AACACACATTATTATACGTGTGTGTAATTTTAACTTATGTAAAGAACCCATGTATACTGT
TAGTAGAGGTACACAGCAAAATGCCTGG------------------GTTTATCAGAGTGC
ATTTAAT---TGTACATATGACCGAGTGGAAAAGAGTTTTCAACTTGA---CACTACTCC
TAAAACTGGA---------AATTTTAAAGACCTACGTGAGTATGTCTTTAAAAATAGGGA
TGGCTTTCTGTCTGTCTACCAAACTTATACTGCTGTTAATTTAC-------------CCA
GAGGACTACCCACGGGTTTCTCAGTCTTGAAAC---------------------------
CAATTTTAAAATTGCCCTTTGGAAT-----TAATATCACTTCTTATAGAGTAGTTATGGC
AATGTTTAGCCA------AACTACTTCTAATTTTTTACCAGAAAG------------TGC
TGCTTATTATGTTGGTAATCTTAAATATTCTACCTTCATGCTCCGATTTAATGAAAATGG
GACGATCACGGATGCTGTAGATTGTTCCCAAAATCCTCTTGCTGAATTAAAATGCACCAT
TAAAAATTTCAATGTTGACAAAGGAATCTACCAAACATCCAACTTCAGAGTTTCACCCAC
TCAAGAGGTTATTAGATTTCCTAACATTACAAATCGCTGTCCTTTTGACAAGGTTTTTAA
TGCTACTCGCTTTCCTAATGTTTATGCATGGGA--------GAGAACAAAAATCTC---T
GATTG--TGTTGCTGACT---ACACTGTTCTCTACAACTCAACCTCTTTCTCGAC-----
----TTTTAAATGTTATGGAGTGTCTCCATC-TAAGTTGATTG-ACCTATGCTTTACAAG
TGTGTATGCTGATACATTCTTGATAAGATCTTCTGAAGTAAGACAAGTTGCACCAGGTGA
A----ACTGGTGTTATTGCTGACTACAATTACAAGTTGCC---TGATGATTTCACTGGCT
GTGTAATTGCTTGGAATACTGCTAAACATGA------------------TACTGGCAATT
ATTACTACAGATCTCATCG----------CAAGACTAAGTTAAAGC-CTTTTGAGAGAGA
---------------CCTGTCTTCTGACGA---------------------TGGTAATGG
TGTGTATACACTC------------------TCAACATATGACT------------TTAA
CCCTAACGTTCCAGTAGCATATCAGGCTACTA-GGGTTGTTGTACTCTCTTTTGAACTTC
TTAATGCACCTGCTACA--------------------GTTTGTGGACCTAAATTATCCAC
AGAACTAGTTAAGAACCAGTGTGTTAATTTCAATTTCAATGGACTTAAAGGTACTGGTGT
TTTGACTTCTTCTTCAAAAAGATTCCAGTCATTT-----CAACAATTTGGTCGTGACACA
TCTGACTTTACGGATTCAGTACGTGACCCACAGACTTTAGAAATACTTGACATTTCACCT
TGTTCCTTTGGTGGTGTTAGTGT---------TATCACACCTGGAACGAACGCCTCATCA
GAGGTAGCTGTTCTCTATCAAGATGTAAATTGCACTGATGTCCCTACAGCAAT-------
-----ACGTGCAGATCAATTAACACCTGCTTGGCGCGTTTATTCCACTGGAGTAAATGTG
TTTCAAACACAAGCTGGCTGTCTTATAGGAGCTGAGCATGTCAACGCCTCTT--------
-ATGAGT-GTGACATTCCTATTGGTGCAGGCATTTGTGCTAGTTACCATAC--AGCTTCT
GTTCT----------ACGTAGTACCGGCCAGAAATCAAT--TGTTGCCT---------AT
ACTATGT----CACTGGGTG---------CTGAAAAT----------T---CCATTGCAT
ACGCTAATAATTCAATT------------------------------------GCCATAC
CTACAAATTTTTCAATCAGTGTCACTACAGAAGT-GATGCCTGTTTCAATGGCTAAAACA
GCCGTGGAT---TGTACTATG-TACATCTGCGGTGATTCTTTAGA----GTGCA--GCAA
CTTACTATTGCAG-------------TATGGAAGCTTTTGCACACAACTCAATCGTGCCC
TCA---CTGGCAT-TGCTATAGAAC-AGGAC----------AAAAACACTCAGGAGGTCT
TTGCCCAGGTTAAACAAATGTACAAGACACCTGCCATAAAGGACTTTGGCGGT---TTCA
ATTTTTCACAAATATTGCCT------GACCCT--------------TCAAAGCCAACGAA
GAGATCATTTA---TTGAAGACTTGCTCTTCAATA--AAGTGACTCTCGCTGAT-GCTGG
CTTTATGAAACAATATGGT----GACTGCCT------AGGTGATGTTAGTGCTAGAGACC
TTATCTGTGCCCAGAAGTTCAATGGACTTA-----CTGTGCTACCGCCACTGCTCACAGA
TGAGATGGT--TGCTGCATACACAGCTGCGCTAGTTAGTGGTACTGCTACGGCGGGCTGG
ACGTTTGGTGCAGGTGCAGCTCTTCAA--ATACCATTTGCTATGCAAATGGCTTATAGGT
TTAATGGCATTGGAGTTA----CTCAAAATGTT--CTCTATGAGAACCAAAAGCTGATAG
CCAATCAGTTTAATAGTGCTA----TAGGC--AAAATTCAAGAATCATTATCATCTACTG
CAAGTGCACTAGGAAAACTGCAGGATGTGGTTAACCAAAATGCACAAGCTCTTAACACGC
TTGTTAAACAACTCAGCTCTAATTTTGGAGCTATCTCAAGTGTGTTAAATGATATTCTCT
C--TCGCCTTGATAAAGTTGAGGCAGAAGTTCAAATTGACAGGTTGATTACAGGCAGATT
GCAAAGC---CTTCAAACCTACGTAACACAACAACTTATCA---GAGCTGCTGAAATCAG
AGCTTCT----GCTAATCTTGCTGCTACTAAAATGTCTGAGTGCGTTCTTGGACAATCAA
AAAGAGTTGATTTCTGTGGAAAAGGCTACCACCTTATGTCCTTCCCTCAATCAGCACCTC
ACGGTGTCGTTTTTCTACATGTCACATATGTGCCATCACAAGAGAAAAACTTCACAACAG
CTCCAGCTATTTGTCACGAAGGCAAAGCTTATT----------TCCCTCGTGAAGGTGTC
TTTGTG---TCTAATGGCAC--------TTCTTGGTTTATTACGCAGAGGA----ATTTT
TACTCTCCACAATTAATTACAACAGATAATACTTTTGTTTCTGGTAATTGTGATGTCGTG
AT-CGGCATCATTAATAATACTGTTTATGATCCTCT--GCAGCCTGAACTTGACTCG-TT
TAAGGAAGAGCTGGACAAGTACTTCAAAAATCATA-CATCACCAGATGTTGATCTTGGCG
ACATTTCAGGCATTAATGCTTCAGTCGTCAACATT--CAAAAGGAGATTGACCGACTCAA
TGAGGTTGCCAAAAACCTAAATGAATCACTCATTGACCTCCAAGAACTTGGGAAATATGA
GCAATACATCAAGTGGCCTTGGTATGTTTGGCTCGGCTTTATTGCTGGACTAATTGCCAT
CGTCATG---GTTACAATCTTGCTTTGTTGCATGACCAGCTGTTGCA------------G
TTGTCTCAAGGGTGCATGCTCTTGTGGTTCGTGCTGCAAATTTGATGAGGACGACTCTGA
GCCAGTGCTCAAAGGAGTCAAATTACATTACACATAAACGAACTTAATGGATTTGTTTAT
GAGCATTTTCACATTGGGAGCAATCACGCGCAATCCAGCGAAAATTGAAAATGCTTCTCC
TGCAAGTACTGTTCATGCTACTGCAACGATACCACTACAAGC-CACATTCCCTTTCGGAT
GGCTTATTGTTGGCGTTGCA--CTTCTTGCTGTTTTTCAAAGCGCTTCTAAAGTAAT---
--TGCGCTTCATAGAAGGTGGCAGCTCG-----CCTTATATAAAGGCGTTCAACTTGTAT
GTAATATGCTGCTGCTTTTTGTGACAATTTACTCACACCTTCTACTTCT-----------
AGCTGCTTGCATGGAAGCACAATTCTTGTACATCTATGCCCTGATTTATA------TCTT
GCAAATT---------------GTAAGTTTTTGTAGATTTATCATGAGATGCTGGCTGTG
CTGGAAGTGCAGATCCAAAAATCCATTACTCTATGATGCTAACTATTTTGTATGTTGGCA
--------TACTAATAACTATG--ACTACTGTATACCATACAACAGTGTCACAGATACAG
TTGTCATCACCTC--AGGTGATGGAACAAATCAGCCAAAACTAAAAGAAGACTATCAAAT
TGGTGGTTATTCTGAGGATTGGCATTCAGGTGTTAAAGACTATGTAGTAATATATGGCTA
TTTCACCGAAGTTTATT--------ACCAGCTTGAATCGACTCAATTGTCGACTGATACT
G----GTGCTGA----AAATGCTACATTCTTCATCTATAG--C---AAGCTTGTTAAAGA
---TGTAGATCATGTG-------------CAAATACACACAATCGACGGCTCTTCAGGAG
TTGTAAATCCAGCAATGGATCCAATTTATGATGAGCCGA----CGACGACTACTAGCGTG
CCTTTGTAAGCACAAGAAAGTGAGTACGAACTTA-------TGTACTCATTCGTTTCGGA
AGAGACAGGTACGTTAATAGTTAATAGCGTACTTCTTTTCCTTGCTTTCGTGGTATTCTT
GCTAGTCACACTAGCCATCCTTACTGCGCTTCGATTGTGTGCGTACTGCTGCA-------
ATATTGTTAACGTGAGTTTAGTAAAACCAACAGTTTACGTTTA---------CTCACGTG
TTAAAAATCTGAACTCTTCTGAGGGAGTTCCTGATCTTCTGGTCTAAACGAACTAACTAT
TA---TTATTATTCTGTTTGGAACTTTAACATTGCTCATCATGGCAGA---------CAA
CGGTACAATTACTGTTGAGGAGCTTAAACAACTCCTGGAACAATGGAATCTAGTAATAGG
TTTCATTTTCCTTG---CTTGGATTATGTTACT--------------------------A
CAGTTTGCCTATTCCAACCGGAACAGGTTTCTGTATATAATAAAGCTTGTTTTC---CTC
TGGCTCTTGTGGC-----CAGTAACACTTGCTTGCTTTGTGCTTG------CTGCTGTTT
ACAGAATTAATTGGGTGACTGGCGGAATTGCGATTGCAATGGCTTGTATAGTAGGCTTGA
TGTGGCTTAGCTACTTCGTTGCTTCTTTCAGGCTGTTTGCTCGCACCCGCTCAATGTGGT
CATTCAATCCAGAAACA---------AATATTCTTCTCAATGTGCCTCTTCGGGGGACAA
TTCTGACCAGACCGCTCATGGAAAGTGAACTTGTCATTGGTG------------------
-----CTGTGATCATTCGTGGTCACTTGCGGA----------------------------
--------TGGCTGGA-----------CACTCCCTTGGGCGC--------------TGTG
ACATAAAGGACCTGCCAAAAGA---GATTACGGTGGCTACATCACGAACGCTTTCTTATT
ACAAATTAGG---AGCGTCGCAGCGTGTAGGCACTGATTCAGGTTTTGCTGCATACAACC
GCT----------------------ACCGAATTGGAAACTACAAACTAAAT------ACA
GACCATTCAGGTAGCAACGACAATATTGCTTTGCTAGTACAGTAAGTGACAACAGATGTT
TCATCTAGTTGACTTCCAGGTTACAATAGCAGAGATA-TTGATTATCATTATGAAAACTT
TCAGGGTTGCCATTTGGAACCTTGACATACTAATAAGTTCAATAGTGAGACAATTATTTA
AGCCTCTAACTAAGAAGAATTATTCAGAGTTAGATGATGAAGAACCTATGGAGTTAGATT
ATCCATAAAACGAACATGAAAATTATTCTCTTCTTGACATTGATAGCGCTTGCAACTTGT
GAGTTATATCATTATCA--GGAGTGTGTTAGGGGTACGACTGTACTACTAAAAGAACCTT
GCCCATCAGGAAC----ATATGAGGGCAATTCACCA----TTTCACCCTCTTGCTGATAA
TAAATTTGCACTA-ACTTGCTC--TAGCACACATTTTGCTTTTGCTTGTGCTGACGGTAC
TAGACACACCTATCAGCTTCGTGCAAGATCAGTTTCACCAAAACTTTT----CATCAGAC
AAGAGGAAGTTTATCAAGAGCTCTACTCACCACTTTTCCTCATTGTTGCTG---------
CATTAGTATTTATAATACTTTGCTTCACCATTAAGAGAAAGACAGAATGAATGAGCTCAC
TTTAATTGACTTCTATTTGTGCTTTTTAGCCTTT----------CTGCTATTCCTTGTTT
TAATTATGCTTCTTATATTTTG------GTTCTCGCTTGAGA-----TTCAG-GACATAG
AAGAACCTTGTAACAAA-GTCTAAACGAACATG-AAACTTCTCATTGTTTTTGGACTCTT
AGCATCAGTGTACTGC-TTCCACAGAGAATGCAGCATA---------CAAGAGTGTTGTG
AAAATCAACCCTACCAAA-------TTGAAGACCCATGTCCAATACATTACTATTCGGAC
TGGTTTATAAAAATTGGATCTA----GAAAATCGGCTCGCCTCGTACAATTG---TGCG-
-AAGGTGATTACGGACGAAGAATTCCAATTCA------TTATGAGATGTTTGGCAATTAC
ACTATCTCCTGTGAACCACTAGA-GATAAATTGTCAGGCTCCA-CCAGTAGGTAGTCTAA
TCGTTCGTTGTTCATA-------------------CGATTATGACT---------TTGTT
GAGCATCATGACGTTCGTGTTGTTCTAGATTTCATCTAAACGAACAAACTAAAATGTCTG
A--------TAATGGACCCCA---AAGTCAACGTAGTGCCCCCCGC-------------A
TTACATTTGGTGGACCCGCAGATTCAAATGACAATAAC------CAGGATGGAGGACGCA
GTGGTGCACGACCAAAACAACGCCGGCCCCAAGGTTTACCCAATAATACTGCGTCTTGGT
TCACAGCTCTCACTCAGCATGGCAAAGAGGAACTTAGATTCCCTCGAGGCCAGGGCGTTC
CAATCAACACCAATAGTGGTAAAGATGACCAAATTGGCTACTACCGAAGAGCTACCCGAC
GAGTTCGTGGTGGTGACGGCAAAATGAAAGAGCTCAGCCCCAGATGGTATTTCTATTACC
TAGGAACTGGCCCAGAAGCTTCACTTCCCTATGGCGCTAATAAAGAAGGCATCGTATGGG
TCGCAACTGAGGGAGCCTTGAATACACCGAAAGATCACATTGGCACCCGCAACCCTAATA
ACAATGCTGCCATCGTGCTACAACTTCCTCAAGGAACAACATTGCCAAAAGGCTTCTACG
CAGAGGGGAGCAGAGGTGGCAGTCAATCTTCATCTCGCTCCTCATCACGTAGTCGCGG--
-----------TAATTCAAGAAATTCAACTCCTGGCAGCAGTA---GGGGAAGTTCTCCT
G------CTCGATTGGCTAGCGGAGGTGGTGAAACTGCCCTCGCGCTATTGCTGCTAGAC
AGATTGAATCAGCTTGAGAGCAAAGTTTCTGGTAAAGGCCAACAACAACCAGGCCAAACC
GTCACTAAGAAATCTGCTGCTGAGGCATCGAAGAAGCCTCGCCAAAAACGTACTGCTACT
AAACAGTACAACGTCACTCAAGCATTTGGGAGACGTGGTCCAGAGCAAACCCAAGGAAAC
TTTGGGGACCAAGAACTAATCAGACAAGGAATTGATTACAAACATTGGCCGCAAATTGCA
CAATTTGCTCCAAGTGCCTCTGCATTCTTCGGAATGTCACGCATTGGCATGGAAGTCACA
CCTTCGGGAACATGGCTGACT--------------------------TATCATGGAGCCA
TCAAATTGGATGACAAAGATCCACAATTCAAAGACAACGTCATACTGCTGAACAAGCACA
TTGACGCATATAAAACATTCCCACCAACAGAGCCTAAAAAGGACAAAAAGAAAAAGACTG
ATGAAGCTCAGCCTTTACCGCAGAGACAAAAGAAGCAGCCCACT--GTGACTCTTCTTC-
-------CTGCGGCTGACATGGATGATTTCTCCAGACAACTTCAACATTCCATGAGTGGA
GCTTCTGCTGATTCTACT-CAGGCATAAACACTCATGATGACCACACAAGGCAG-ATGGG
CTATGTAAACGT-----TTTCGCAATTCCGT-TTACGATACATAGTCTACTCTTGTGCAG
AATGAATTC---TCGTAGCTAAACAGCA--CAAGTAGGTTTAGTTAACTTTAATCTCACA
TAGCAATCTTTAATCAA--TGTGTAACATTAGGGAGGACTTGAAAGA--GCCACCACATT
TTCACCGAGGCCACGCGGAGTACGATCGAGGGTACAGTGAATAATGCTAGGGAGAGCTGC
CTATATGGAAGAGCCCTAATGTGTAAAAT-TAATTTTAGTAGTGCTATCCCCATGTGATT
TTAATAGCTTC-------TTAGGAGAATGACAAAAAAAAAAAAAAAAAAAAAAAA-----
----
>pangolin/Guangxi/P2V/2017|EPI_ISL_410542
------------------------------------------------------TCCCAG
GTAGCAAAACCAACCAACTCTCGATCTCTTGTAGATCTGTTCTCTAAACGAACTTTAAAA
---------------------------------TCTG-------TGTGGCTGTCACTTGG
CTGCATGCCT----AGTGCACTCACG-----CAGTAT----AATAATAATTAATTACTGT
CGTTGA---CAGGAAACGAGTAACTCGTCCGTCTTCTGCAGACTGCTTACGGTTTCGTCC
GTGTTGCAGTCGATCATCAGCATACC-TAGGTTTTGT-CCGGGTGTGACCGAA-------
--------AGGTAAGATGGAGAGCCTTGTCCCTGGTTTCAACGAGAAAA-CACACGTCCA
ACTCAGTTTGCCTGTTCTTCAGGTTCGCGACGTGCTAGTACGTGGCTTTGGAGACTCCGT
GGAGGAGGCTCTATCAGAGGCACGTCAACATCTTCTTGACGGCACTTGTGGCATAATCGA
TGTTGAAAAGGGAGTACTCCCCCAACTCGA---ACAGCCCTATGTGTTTGTCAAAC-GTT
CTGATGCCCGAACTGCTCCTCACGGCCATGTAA-----TGGTTGAA-------TTGGTGG
CAGAACTCGAT-----GGTGTTCAGTACGGTCGTAGC-----------------------
----------------GGTGAGACTCTTGGTGTTCTTGTACCACATGTTGGTGAAACACC
TGTTGCTTATCGCAAAATTCTTCTCCGTAAGAATGGTAATAAGGGAGCCGGTGGTCATAG
TTTCGGCATCGATCTAAAGTCTTATGACTTAGGTGACGAGCTTGGCACTGATCCCATTGA
TGACTTTCAAGTCAACTGGAACACTAAACATGGCAGTGGTGTAACTCGTGAGCTCATGCG
TGAGCTTAATGGGGGCGCATACACTCGCTATGTAGACAATAACTTCTGTGGCCCTGACGG
CTACCCTCTTGAGTGCATCAAAGACTTATTAGCTCGTGCTGGAAAGTCTTCTTGCTCTTT
GTCCGAACAACTGGACTTTATTGACACTAAAA--GAGGTGTGTACTGCTGCCGTGAACAT
GAAC-------------------ATGAAATTGTTTGGTACACGGAACGCTCCGACAAGAG
CTACGAATTACAGATACCTTTTGAAATCAAATTGG-----CAAAGAAAT-----------
--------TTGACAATTTCACAGGGGAATGTCCAAACTTTGTCTTCCCACTAAATTCTAC
AATCAAGACCA---TTCAACCACGTGTTGAAAAGAAAAAGCTTGAGGGTTTTATGGGTA-
GAATTCGATCTGTCTATCCTGTTGCATCACCAAATGAATGCAACCCAATGCACCTTTCGA
CGCTTATGAAGTGTGAACATTGTAGTGAAACTTCATGGCAAACTGGTGACTTCCTTAAAG
---CCACTTGTGAATTTTGTGGTACTGAAAATCAAGTCAAAGA-----AGGACCTACCAC
TTGTGGTTACCTTCCTCAAAATGCTGTAGTAAAAATTTTTTGTCCAGCATGTCATAATCC
AGAAATGGGACCTGAGCACAGTCTCGCAGAATACCATAATGAATCTGGTATTAAA-----
-ACCACTCTTCGTAAAGGTGGTCGTACCAAAGCA------------------------TT
TGGAGGATGTGTGTTCTCTTATGTGGGCTGTCACAAC-AAGTGTGCCTATTGGGTGCCTC
GTGCTGCTGCTAACGT------------AGGATGTAACCACACAGGAGTTGTGGG---AG
AAGGTTCTGAAAGTCTCAATG--ATAACCTTCTTGAAATACTTACTAAGGAGAAAGTCAA
CA-----TTAACATTGTTGGTGACTTTAAACTGACTGAAGAGATCGCCATAATCTTGGCA
TCTTTTTCTGCATCCACGAGTGCTTTCGTGGAAACTGTGAAGGGCTTGGATTACAAGTCT
TTCAAACAAATTGTTGAATCCTGTGGTAACTTTAA------AGTAACCAAGGGAAAATTC
AAGAAGAATGCTTGGAATATTGGTGA---------ACCAAAGTCCATACTGAGCCCTCTG
TATGCATTTCCCTCAGAAGCT---GCTCGTGTGGTACGTTCCATTTTTTCACGCACTCTT
GAAACTGCTCAACACTCTGTG--------CGTGTCTTGCAAAAGGCCGCTATTACAATTC
TGGACGGAATTTCACAGTACTCACTCAGATTGATTGATGCTATGTTGTTCACGTC---TG
AACTTACAACAGACAGTATCGTAGTGATGGCATACGTCACAGGTGGTGTTGTAC------
----------AAATGACTACACAATGGCT--TACCAATATTTTTGGT---ACTGTGTATG
AAAAATT--GAAACCTAT-TCTTGACTGGCTTGAAGAGAAGTTCAAGGAAGGGATAGAGT
TTCTTAAGGACGGTTGGGA-----------GATTGTAAAATTCAT-CACAACCTGTTCTT
GTGAAATCATTGGTGGACAGCTTGTAGCATTC-ACCACTGAACTTAAAGACAGTGTGAAG
AAATTTTTCAA-ACTGGTTAACAAATTTCTTGCTCTTTGTGCTGATTCCATCGTCATTGG
TGGTGCAAAACTTAAAGCTTTGAATTTGGGAGAAACCTTTGTCGCACACTCCAGAGGACT
CTACAAAAAGTGTGTGAAATCCAGAGGAGACTCTGGTTTACTCATGCCTCTAAAAGCACC
AAAA----GAAGTTATCTTCCTTGATGGAGAAACTTTGCCTACAGAGGTACTTTCAGAAG
AAGTAA----TACTAAAAACTGGTGA----ATTACAACCACTTGAGGAACC---------
---AACTGCACAGGCAGTTGAAGTACCACTCGTAGGTACACCAGTTTGCATTA-------
--------ATGGATTAATGCTGCTTGAAATTAAAGA--------------TACTGAAAAG
TATTG---TGCTCTTGCACCTAACA----TGATGGTCA-----CTAATAATACCTTCACT
CTAAAAGGTGGTGCACCAACCAAAGTC---ACATTTGGTGATGACACAGTCATTGAAGTC
CAAGGCTACAAGAATGTGAATATCACATTTGAATTGGATGAACGAGTAGATAAAGTACTC
AACGAAAAGTGCTCTAACTACACTGTAGAACTTGGAACCAACATAGATGAATTGGCTTGT
GTTGTAGCTGAGGCAGTAATAAAGACTTTGCAACCTGTTTCAGAATTACTTACACCGCT-
--------------------AGGCATTGACTTAGACGAGTGGGGTGTTGCAACCTATTAC
TTGTTTGACGAGTCTGGTGAGTATACTTTGTCTTCACGTATGTATTGTTCATTCTATCCT
CC---AGATGAGGATTAT------GA------------------AGAAGAATACAGCGAA
GAGGAACAACCTGAACAACCAACTCAATATGAGTATGGTACTGAATCTGATTACAAAGGT
TTGCCTTTGGAATTTGGTGCATCTTC---------TGTACAACAACAGGAA---GAAC--
----------------AAGAAGAAGATTGGTTAGAAACTGAAGCTGAA------GTGGTG
GAACAAGAAG---------------------------TTACACCAACTGAG---------
---------CAAGAGGAAGAGCTACCAATCACTGAAATTGTTCCTGCAGTGGAACAAACT
ACAATTGTAGAGCTAGAATGTGAT---------------AATTTCACT------------
-GGTTATTTAAAA--CTCACTG------------------------ATAATGTTTCCATT
AAAAATGTGGATATTG-TAAGTGAGGCTAAAAATGTAAAACCTA--------------CA
ATAGTGGTTAATGCTGCTAATGTACACCTAAAACATGGTGGTGGTGT-TGCTGGTGCTCT
TAACAAAGCTACTAACAACGCTATGCAAATTGAGTCTGATGACT-ACATTGCCAGAAATG
GACCACTAAACGTGGGTGGTAGTTGTCTTCTAAATGGACACAATTTGGCTAAAAACTGCC
TTCATGTTGTTGGTCCTAATCTCAACAAGGGTGAAGACATTCAATTACTTAAAGTTGCCT
ATGAAAATTTCAATCATCATGAAAAATTACTTGCACCACTTCTCTCAGCAGGCATCTTTG
GTGCACAACCAAT-ACAGTCTTTGAAGGTGTGTATTGAAACAGTACGCACACAAGTCTTT
TTAGCTGTCTTTGACAAGGACCTCTATGAAGAACTTGTAGCTAGCTTTTTAGAAAT----
--------------------------GAAAAGTGAGACTAAAGT---ACAAGATCACTTT
GACGTCGTTGAGACTAAGGTTGA---AATTACACCTGAAGAATCTGCTTCAAGTGAGAAA
CCTACCAAGGAAGAGCCTAAAAAGGTGAAACCTTGTATTGAAGAAGTTAC----AACTAC
TCTAGAAG----AAACTAAGTTTCTTACAGAAAACTTGTTACTGTATGCAGACATTAATG
GTAATCTGTATCCAGATTCAACCAGTCTTGTGGAAANTGTTGATGTCACCTTCCTTAAAA
AGGATGCTCCTTAT-----ATAGTAGGTGACATAATTA--------CTAGTGGTAATTTA
ACAACCGTTGTCATACCAACAAAGAAAGCAGGTGGTACTACAGAAATGCTTGCAAAGGCA
TTGCGTAAAGTACCTACTGACCATTATATAACCACCTACCCCGGACAGGGTTGCGTTGGT
TATACAATTGAGGAAGCAAAAACAGCTCTTAAGAAGAGTAAGAGTGCTTATTATGTATTA
CCCTCTATAATTCCAAATAAGAAAGAAGAAATTCTTGGTACTGTTTCTTGGAACTTGCGT
GAAATGCTTACGCATGCTGAAGAAACACGTAAATTAATGCCTATTTGCATGGATACAAAG
GCTATAATGTCTACTGTGCAAAGGAAGTATAAGGGTATTAAGATACAGGAGGGAGTCGTG
GACTACGGTGTAA-GGTTTTACTTCTATACTAGTAAAACACCTGTAGCTACACTTATTGC
AACTCTTAATTCATTAGGAGAAACCTTGGTCACAATGCCTTTGGGTTATGTGACACATGG
TTTAAATTTAGAAGAGGCTGCTAGGTATATGAGATCACTCAAAGTACCCGCAACCGTTTC
TGTTTCTTCACCAGATGCTGTTACAGCATATAATGGTTACCTTACTTCCTCTTCAAAGAC
TCCTGAAGAGCATTTCATAGAAACCATCTCACTAGCTGGTTCATATAAAGACTGGTCCTA
TTCAGGACAGGCTACTGAATTAGGTATTGAATTTCTTAAAAGAGGTGACAAAGTTGTCTA
CCACACAACTAGTAAACCAATCACTTTCCACATGGATGGTGAGGTTATCAACATTGACAG
TCTTAAGACACTCCTAGCTCTTAGGGAAGTTAAGACCATTAAGGTGTTTACCACAGTTGA
CAACATTAATCTTCACACTCAAGTTGTGGACATGTCTATGACTTATGGACAACAGTTTGG
TCCAACCTACTTGGACGGAGCTGACGTTACAAAGATTAAACCTCATGCATCTCATGACAG
CAAGACATTTTATGTG---------TTGCCTAATGATGATACACTACGCAGTGAGGCTTT
T---GAGTACTATCACACAACTGATGAAAGTTTTCTAGGTAGATACATGTCAGCATTAAA
TCATA-CTAAGAAATGGAAATTTCCACAGGTTAATGGTTTAACATCCATTAAATGGGCAG
ATAACAATTGTTACCTAGCCACAGCCTTATTAACTCTTCA---ACAGATAGAATTGAAGT
TTAATCCACCAGCATTGCAAGACGCCTACTACAGGGCTAGAGCTGGTGATGCTGCAAATT
TCTGTGCACTTATACTTGCTTACTGTAATAAAACAGTGGGTGAGCTAGGTGATGTAAGAG
AAACAATGAGTCATTTGTTTCAAC--------ATGCCAACTTGGATTCTTGTAAAAG---
AGTCCTAAATGTGGTGTGTAAAACTTGTGGACAGCAACAAACTACCTTAAAGGGTGTAGA
GGCTGTAATGTATATGGGTACACTTTCTTATGAACAACTTAAGAGAGGTGTAACTGTACC
GTGTGT------TTGTGGAAGACAAGCTACACAGTATTTAGTACAACAAGAGTCATCTTT
TGTTATGATGTCTGCACCACCTGCTGAATATAAACTAAAG--------CATGGTACTTTC
TTGTGTGCTAGTGAGTATACT---GGTAATTACCAGTG----TGGTCATTATAAACACAT
CACTTCAAAGGAAACCTTGTATGTCATAGATGGTGCATTGC----TCAGCAAAACCTCAG
AGTACAAAGGCCCTGTTACAGATG---TTTTCTATAAAGAAAACAGCTACACAA-CAACC
ATAAAACCAATTGTCTATAAACTAGACGGTGTTGTGTGTACAGAAATTGATCCTAAATTG
GATGGTTACTATAAAAAGGATAATGCCTATTTTACT---GAACAGCCAATTGATTTAGTG
CCAACTCAACCTTACCCAAACTCAAACTTTGACAATTTCAAGTTTGTTTGTGACAACACC
AAATTTGCTGATGA---------------CTTAAACCAGAT------GTCTGGTTATAAG
AAGCCTGCTTCTCGTGAGCTTAAGATTAC-TTTTTTTCCTGACTTGAATGGTGATGTAGT
GGCTATTGATTATAAACATTACACACCTTCATTCAAGAAAGGTGCTAAGTTGTTGCACAA
GCCTATTGTATGGCATGTGAATAACACAATTAACAAAGCAACGTTTAA------------
-----------ACCAAATACTTGGTG--------------------------CTTACG--
-TTGTCTTTGGAGTACTAAACCAGTTGAAACGTCAAATATTTTTGATGTTCTGCAATCAG
AGGACACACAGGGAATGGAAACTCTTGCCTGTGAGGACACTA--AACTTGTCACTGAAGA
A-------------GTAGTGGAAACTCCTACCATACAGAAAGACATAGTAGAGTGT----
-GATGTGAAAACTACCGAAGTTGTAGGTGACGTCATACTTAAACCAGTACAAGACGGTG-
TAAAAA--------------------------TAACAGAA----GAAGTTGGTCATGAAG
ATCTAATGGCTGCTTATG-----TAGACAATACTAGT---CTAACAATTAAGAAACCCAA
TGAATTATCAGTAATGTTGGGTCTAAAAACTTTAAAAATTCACGGTTTGGCTGCTGTTAA
TAGTGTCCCTTGGGATACTATTGTTACTTATGCCAAACCGTTTCTTAATAAGGTAACTAG
TGTTGCTGCAAGTGGAGTTGCGCGTTGTTTAAACCGCATCTGTGTTAACTATATGCCTTA
TGTTTTAACTTTGTTGCTGCAATTCTGTACTTTTACTAGAAGTACTAATTCTAGAATCAA
AGCATCTATGCCAACTACTATAGCTAAAAATACGGTT----AAGAGTGTTGG--------
---TAAGTTCTGTTTAGAA--GCCTCATTTAATTA-TTTGAAGTCTCCTAAT------TT
TTCTAAACTCATAACTATTATAGTATGGTTTC-TTTTGTTAAGTGTTTGTCTAGGTTCTT
TAA--TCTATTCAAGTGCTGCTTT------AGGTGTTT----------------------
-----TGATGTCTAATCTAGGTATGCCGTCATACTGTACAAGTTACAGAGATGGTTAT--
-CTAAACTCTACTAATGTCACAACAACAGCTTACTGTACGG---GTTCTATACCGTGTAG
TGTCTGTCTTAGTGGTATGGATTCTTTAGATGCTTATCCTGCTCTAGAAACTATTCA---
-------AGTTACCAT-TNCTTCTTTTAAATGGGATTTAACTGCTTTTGGCATTATTGCA
GAGTGGTGTTTGGCATATATTCTCTTTACTAGGTTCTTTTATGTACTAGGTTTAGCCGCA
ATTATGCAATTGTTCTTTGGC-----------TATTT------CGCTGTACATTTTATTA
GTAATTCTTGGCTTATGTGGCTCATAATTAATCTTGTACAAATGGCCCCTATTTCAGCTA
TGGTTAGAATGTATATCTTTTTCGCATCATTTTATTATGTGTGGAAGAGCTATATACATG
TTGTTGACGGTTGTACCTCATCTACTTGTATGATGTGTTACAAACGTAATAGAGCTACAA
GGGTTGAATGCACAACCATTGTAAATGGTGTAAGAAGATCATTTTATGTCTATGCTAATG
GAGGTAAAGGATTTTGTAAACTACATAACTGGAATTGTGTCAATTGTGATACTTTCTGTG
CAGGT-AGTACTTTTATTAGTGATGAAGTCGCAAGAGACTTGTCCCTACAATTTAA--GA
GACCCATTAATCCTACAGACCAGTCATCTTATGTAGTGGATAGTGTAGCTGTGAAAAATG
GTTCGCTACACCTCTACTTTGACAAGGCTGGCCAGAAAACCTATGAAAGACATTCTCTTT
CTCACTTTGTCAATTTAGACAACTTGAGAGCTAA---------TAACACTAAAGGATCAA
TACCCATTAATGTCATTGTATTTGATGGTAAGTCTAAGTGTG---ATGAATCATCAGCTA
GAGCAGCTTCTGTTTATTACAGTCAGCTTATGTGTCAACCTATATTGTTACTTGACCAGG
CGTTAGTGTCTGATGTTGGTGACAGTGCAGAAGTAGCTGTTAAAATGTTTGATGCTTATG
TTAATACATTCTCATCAACTTTTAACGTGCCTATGGATAAGTTAAAAACTCTCATTGCAA
CAGCTGAGACTGAACTTGCTAAGAATGTGTCTTTAGATAATGTCCTTTCAACATTTATCT
CAGCAGCTC---GTCAAGGGTTTGTTGATTCTGATGTTGATACTAAGGACGTTGTGGAAT
GTCTAAAAATTTCTCATCAATCAGACATTGAAGTTACAGGTGACAGTTGTAATAACTATA
TGCTCACCTATAACAAAGTGGAAAACATGACGCCTAGAGATCTAGGTGCTTGTATTGATT
GCAGTGCACGTCATATTAATGCACAAGTAGCAAAAAGTCACAACATTTCTTTGATTTGGA
ACATTAAAGATTTCATGTCGCTGTCTGAACAACTGCGTAAACAAATACGTAGTGCTGCTA
AGAAGAATAACTTGCCTTTTAAGTTGACATGTGCAACTACTAGACAAGTTGTTAATGTAG
TAACAACAAAGATAGCACTTAAAGGTGGTAAATTTGTTAC---------AAATTGGTTTA
AGTACTTGCTTAAAGCCACATTAGTT---TGTGTTGTTATAGCTTGTGTC----------
-TTTTACTT-TATTACACCTG----TACACGTGCTTACTAA---GCATGGTGA---TTTT
GCAGATGAAATCATTGGTTACAAAGCTATTGAAGATGGTGTCACACGTGACATTTCATCT
AACGACAATTGCTTTGCTAATAAACACGTTGGATTTGACTC-ATGGTTTAGTCAACG---
TGGTGGTTCTTATACTAATGATAAGACTTGTCCAATTGTGGCTGCCGTCATAACTCGTGA
TGTAGGATTTGTAGTTCCTGGTTTACCAGGAACAATTTTCCGTACATTAAGT--GGTGAC
TTTTTACATTTCTTACCTAGAGTGTTTAGTGCTGTTGGCAATATTTGCTATACACCATCC
AAACTTATAGAGTACACTGACTTCGCAACATCAGCCTGTGTTTTAGCAGCTGAATGTACC
ATATTCAAAGATGCAGCTGGAAAGCCTGTGCCATATTGTTATGACACTAATGTGCTCGAA
GGTTCTGTACCTTATGAATCACTCCGTCCAGACACACGTTATGTCTTGATGGATGGTTCT
A---TTATACAATTCCCTAACACGTACCTTGAAGGTTCTGTTAGAGTTGTTACAACTTTT
GACTCTGAGTACTGTAGACATGGTACTTGTGAAAAATCTGAAGCTGGCATCTGTGTTTCC
ACTAGTGGTAGATGGGTGCTTAATAATGATTATTATAGATCATTACCTGGTGTGTTTTGT
GGTGTTGATTCTGTAAATCTCTTAACAAA-TATGTTTACACCTTTGATTCAACCTATTGG
TGCTTTAGACATATCAGCTTCAATTGTTGCAGGTGGTTTAGTTGCTATATTTGTAACTTG
TCTTGCATACTATTTTATGAGGTTCAGGAGAGCTTTTGGCGAATACAGTCA------TGT
AGTTGCCTTTAATACTCTCTTGTTTTTGATGTCCTTTAC-TGTACTCTGTCTTACGCCTG
TGTATAGTTTCTTACCAGGTGTTTATTCAGTTTTTTATTTGTACTTGACATTTTATCTTA
CTAATGATGTTTCATTTTTAGCTCATGTTCAATGGATGGTCATGTTCACTCCTTTAGTAC
CTTTCTGGATTACAATTGTTTATGTCATTTGTATATCTACTAAGCATTGTTACTGGTTCT
TTA-GTAATTACCTTAGACGTAGAGT---TGTCTTTAATGGTACTTCCTTTA---GCACT
TTTGAAGAAGCAGCTTTGTGTACATTCTTGCTTAACAAGGAAATGTATCTTAAATTGCGT
AGTGAAACTTTACTTCCACTGACGCAATATAATAGATACTTAGCGCTTTACAACAAGTAC
AAATACTTTAGTGGAGCCATGGACACAACTAGCTACAGAGAAGCAGCATGCTGTCATCTT
GCTAAGGCTCTAAATGATTTCAGTAACTCAGGTTCTGATGTGCTCTACCAACCACCACAG
ACATCCATTACATCGGCTGTCCTTCAAAGTGGATTTAGAAAAATGGCTTTTCCATCTGGT
AAGGTAGAAGGTTGTATGGTGCAAGTTACTTGTGGAACAACTACACTTAATGGTCTTTGG
CTTGATGATGTGGTCTATTGTCCAAGACATGTGATCTGCACAGCTGAAGATATGCTTAAT
CCAAATTATGAGGATTTGCTTATTCGTAAATCTAACCATAATTTTCTGGTACAAGCTGGT
AATG----TTCATT-----TGAGAGTTATCGGACATTCTATGCAAAATTGTGTTCTTAAG
CTGAAAGTTGACGCTGCCAACCCTAAGACACCAAAATATAAGTTTGTTCGAATTCAACCC
GGACAGACTTTTTCAGTATTAGCTTGTTACAATGGTTCACCATCAGGT--GTTTACCAGT
GTGCTATGAGACCTAATTTTACTATTAAAGGATCATTCCTTAATGGTTCTTGTGGTAGTG
TTGGTTTTAACATAGACTATGACTGTGTCTCTTTTTGCTACATGCATCACATGGAACTTC
CAACAGGAGTACATGCGGGCACAGATTTAGAAGGTACCTTCTACGGACCTTTTGTTGACA
GACAGACAGCTCAAGCAGCTGGTACAGACACAGTCATTACTATAAATGTTTTGGCTTGGT
TGTATGCAGCTGTTATTAATGGAGATAGATGGTTTCTTAACAGATACACAACTA------
---CTCTTAATGATTTCAACTTAGTTGCTATGAAGTTCAACTA------TGAACCT-CTC
ACACAAGATCATGTTGATATTCTAGGACCACTATCAGCTCAAACTGGTATTGCTGTCTTA
GATATGTGTGCTTCATTAAAGG----AATTGCTCCAAAATGGTGTGAACGGTCGCACTAT
CTTAGGTAGTGCCATATTAGAAGATGAGTTTACACCATTTGACGTTGTTAGACAATGTTC
AGGTGTAACTTTTCAAAGTGCTATTAAAAGAACTGTCAAAGGTACTCACCATTGGTTGTT
GTTAACAATCTTGACATCTCTTCTTGTATTGGTTCAAAGTACTCAATGGTCTTTGTTCTT
CTTTGTTTATGAAAATGCCTTCTTGCCTTTCGCTTTAGGTATAA-TTGCTATGTCTGCTT
TTGCTATGATGTTTGTTAAGCATAAGCATGCATTCTTGTGTCTATTCCTGTTACCTTCCT
TAGCTACTGTAGCTTACTTTAATATGGTCTACATGCCTGCTAGTTGGGTGATGCGTATCA
TGACTTGGTTGGACATGGTTG-ATACCAGCTTGTC--------TGGTTATAAACTTAAGG
ACTGTATC-------ATGTATGCATCAG-----CTATTATCTTACTCATACTTATGAC-A
GCAAGAACTGTTTATGATGATGGTGCTAGGCGTGTA---TGGACACTAATG-AATGTTCT
TACACTTGTTTATAAAGTCTATTATGGTAATGCTTTAGATCAAGCAATTTCTATGTGGGC
TCTTATTATCTCTGTCACCTCTAACTATTCAGGC---GTTGTTACAACCGTCATGTTCTT
GGCTAGAGGTATTGTCTTTATGTGCGTTGAGTATTGTCCAATTCTCTTTATTACAGGTAA
CACCTTACAGTGTATA-----------ATGTTGGTG-TACTGC-----TTTTTAGGCTAT
TTTTGTACTTGTTATTTTGGCCTCTTTTGTTTACTCAATCGTTACTTTAGACTTACCCTT
GGTGTTTACGATTATCTCGTTTCCACACAAGAGTTTAGATATATGAATTCACAAGGTCTT
TTACCACCTAAGAACAGCATAGATGCCTTCAAACTAAATGTTAAGCTTTTAGGTATTGGT
GGCAAACCCTGTATCAAAGTAGCAACTGTTCAATCAAAGATGTCAGATGTGAAATGTACT
TCTGTAGTC----CTTCTCTCAGTTTTACAACA-----ACTTAGAGTTGAATCATCTTCA
AAGTTGTGGGCACAGTGTGTGCAATTGCACAATGATATACTTCTTGCAAAGGACACCACT
GAAGCATTTGAAAAANTGGTTTCATTACTGTCTGTGTTGCTATCCATGCAAGGTGCTGTA
GACATAAACAAACTCTGTGAAGAAATGTTGGACAACAGAGCAACATTACAGGCTATTGCT
TCAGAATTTAGTTCTTTACCATCNTATGCTGCCTTTGCTACAGCTCAAGAAGCTTATGAG
CAAGCGGTGGCTAACGGTGA---TTCTGAAGTGGTTCTTAAAAAGTTAAAGAAATCTCTG
AATGTGGCAAAGTCTGAATTTGACCGTGATGCGGCCATGCAGCGTAAGCTAGAAAAGATG
GCTGATCAAGCTATGACCCAAATGTACAAACAGGCACGGTCTGAAGACAAGAGGGCAAAA
GTCACTAGTGCAATGCAAACTAT-GCTTTTCACTATGCTTAGAAAACTTGATAATGATGC
TCTAAACAACATTATCAATAATGCCAGAGACGGTTGTGTTCCACTGAACATAATCCCCCT
TACTACTGCAGCCAAACTAATGGTTGTTGTACCTGACTATAACACCTATAAAAATACTTG
TGAAGGTAGTACTT-------TTACTTATGCCTCAGCACTTTGGGAAATTCAACAAGTTG
TTGATGCAGATAGCAAAATAGTCCAACTTAGTGAAATTACTATGGACAATTCTCCTAATA
TTGCTTGGCCTCTTATTGTA-ACAGCTTTAAG--AGCCAATTCAGCTGTCAAACTTCAGA
ATAATGAACTGAGTCCCGTAGCACTTCGACAGATGTCATGTGCTGCAGGTACTACACAAA
CAGCTTGTAATGAGGATAATGCATTAGCCTACTATAACACATCAAAGGGAGGTAGGTTTG
TTTTGGCATTACTATCTGATCTTCAAGATCTCAAGTGGGCCAGATTTCCTAAATCTGATG
GTACTGGCACCATTTATACAGAGCTGGAACCACCTTGTAGGTTTGTTACAGACACACCAA
AAGGACCTAAAGTAAAGTATTTGTACTTCATTAAGGGTTTGAATAATTTGAATAGAGGTA
TGGTACTGGGCAGCTTAGCTGCTACTGTACGTTTACAAGCTGGTAATGCAACAGAAGTGC
CTGCCAACTCA-ACTGTTCTTTCTTTCTGTGCATTTGCTGTAGATGCATCAAAAGCTTAC
AGAGACTACCTAGCAAGTGGAGGACAACCAATAACAAATTGTGTTAAGATGTTGTGTACA
CATACAGGTACTGGTCAGGCAATAACTGTAACACCGGAAGCCAATATGGATCAAGAATCC
TTTGGTGGTGCTTCTTGTTGCTTGTACTGTAGATGCCACATAGATCATCCTAACCCTAAA
GGTTACTGTGAGCTTAAAGGTAAGTATGTACAAATACCTACCACTTGTGCTAATGACCCA
GTGGGTTTTACACTTAAAAACACAGTCTGTACCGTCTGCGGCATGTGGAAAGGTTATGGC
TGTAGTTGTGATCAACTC---CGCGAACCTATGCTTCAGTCTGCTGATGCACA-GTCGTT
TTTAAACGGGTTTGCGGTGTAAGTGCA---GCCCGTCTTACACCGTGCGGCACAGGCACA
AGCACTGATGTC-GTGTATAGGGC-TTTTGACATCTACAAT------GAAAAAGTAGCTG
GTTTTGCTAAGTTCCTTAAAACAAATTGTTGCCGTTTTCAAGAAAAAGACGAAGATGGTA
ACCTGATAGATTCCTACTTCATAGTTAAGAGACATACTTTCTCTAACTATCAACATGAAG
AAGCTATTTATAACTTGCTTAAAGATTGTCCGGCTGTTGCTGTTCATGATTTTTTCAAGT
TTAGAGTAGATGGTGACATGGTACCACACATATCACGTCAACGTCTAACTAAATACACAA
TGGCAGACTTAGTCTATGCCTTACGTCACTTTGACGAAGGTAATTGTGACACTCTTAAAG
AAATACTTGTCACATACAATTGTTGTACTGATGACTATTTTAATAAGAAGGATTGGTATG
ATTTTGTAGAGAATCCTGACATTTTACGCGTATATGCTAACTTAGGTGAGCGTGTACGTC
AAGCATTATTAAAGACTGTACAGTTTTGCGATGCTATGCGTGATGCAGGTATTGTAGGTG
TACTAACTCTAGATAATCAAGATCTCAATGGGAACTGGTATGATTTCGGAGATTTCATAC
AGACTACACCAGGTAGTGGGGTTCCTATTGTTGATTCTTATTATTCATTGCTAATGCCTA
TTCTCACACTTACGAGGGCATTAGCTGCTGAGTCTCATCTAGACGCTGATTTGACAAAAC
CTTATGTAAAATGG-GATTTGTTAAAATATGATTTCACGGAAGAAAGGTTAAACCTTTTT
AACCGTTATTTCAAGTATTGGGATCAAACCTACCACCCAAATTGTGTTAACTGTTTGGAT
GACAGATGCATTCTGCATTGCGCAAACTTTAATGTGTTATTCTCTACTGTTTTTCCACCA
ACAAGTTTTGGTCCATTAGTGAGAAAAATTTTTGTTGATGGTGTACCTTTTGTAGTTTCA
ACAGGTTACCACTTCAGAGAGCTAGGTGTTGTACATAATCAAGATGTAAACATACATAGC
TCGAGACTTAGTTTTAAGGAACTATTAGTGTATGCTGCTGATCCTGCTATGCATGCAGCT
TCTGGTAATCTTTTGCTAGACAAACGCACTACATGCTTTTCAGTAGCAGCACTAACGAAC
AATGTTGCTTTTCAAACTGTCAAACCAGGTAATTTTAACAAAGACTTTTATGACTTTGCT
GTCTCTAAAGGCTTCTTTAAAGAAGGGAGTTCTGTTGAACTCAAACATTTCTTCTTTGCC
CAAGATGGTAATGCTGCTATTAGCGATTACGACTATTATCGGTACAATTTACCAACTATG
TGTGATATCCGACAGCTACTATTTGTAGTAGAAGTTGTTGATAAATATTTTGATTGTTAT
GACGGTGGTTGTATTAATGCAAACCAAGTCATAGTAAACAATTTAGATAAATCTGCCGGA
TTTCCATTTAACAAATGGGGAAAAGCCAGACTTTATTATGATTCTATGAGCTATGAGGAT
CAAGATGCACTCTTCGCTTATACTAAGCGTAATGTCATCCCTACTATAACCCAAATGAAT
CTTAAGTATGCCATTAGTGCTAAAAATAGAGCTCGCACCGTTGCAGGTGT----------
--TTCTATTTGTAGTAC-TATG--------ACTAATAGACAGTTTCA---TCAAAAACT-
------------------------------------------TTTGAAATCCATAG----
--CCGCCACAA------GAGGTGCCA-------CTGTTGTCATCGGAACTAGT-------
-------------------AAATTCTATGGTGGCTGGAACAATATGTTAAAAACTGTTTA
CAGTGATGTAGAAAATCCACACCTTATGGGTTGGGATTATCCAAAATGTGATAGAGCCAT
GCCTAACATGCTTAGGATAATGGCTTCTCTTGTTCTTGCTCGCAAACATACTACTTGCTG
TAGTTTGTCACATCGTTTCTATAGATTAGCTAACGAATGTGCACAAGTTTTAAGTGAAAT
GGTCATGTGTGGCGGTTCACTATATGTGAAACCAGGTGGTACATCTTCAGGAGATGCCAC
AACTGCTTATGCTAATAGTGTCTTCAACATTTGTCAGGCTGTTACTGCCAATGTGAATGC
ACTTCTATCAACTGATGGCAACAAGATTGGCGATAAGTATATTCGCAATCTTCAACACAG
ACTTTATGAATGTCTCTATA-GGAATAGAGATGTTGATACAGACTTTGTCAATGAATTTT
ACGCTTACTTGCGTAAACATTTTTCAATGATGATACTTTCTGATGATGCTGTTGTTTGCT
TTAATAGCACCTACGCATCACAGGGTCTTGTAGCTAGCATAAAGAATTTTAAATCAGTTC
TTTATTATCAAAATAATGTTTTTATGTCTGAGGCAAAATGCTGGACTGAGACTGACCTTA
CAAAGGGACCTCATGAATTTTGCTCTCAACACACTATGCTAGTTAAACAAGGTGATGATT
ATGTGTACTTGCCCTATCCTGATCCATCACGCATTTTAGGCGCAGGTTGTTTTGTCGATG
ACATTGTCAAGACAGATGGTACACTAATGATTGAAAGATTTGTGTCATTGGCTATTGATG
CTTATCCACTTACTAAACATCCTAATCAGGAGTATGCTGATGTCTTTCATTTGTATTTAC
AATACATACGAAAGTTACATGATGAACTCACAGGACACATGTTAGACATGTATTCTGTTA
TGCTTACTAATGATAGTACTTCAAGGTATTGGGAGCCAGAGTTCTATGAAGCAATGTACA
CACCTCATACAGTCTTACAGGCTGTGGGAGCTTGTGTTCTCTGCAATTCACAGACTTCCT
TAAGATGTGGTGCGTGTATACGTAGACCCTTCTTATGCTGTAAATGTTGTTATGACCATG
TCATATCAACATCTCATAAATTGGTTTTGTCTGTTAATCCGTATGTTTGCAATGCCACGG
GTTGTGACGTCACAGACGTTACACAACTTTATTTAGGAGGTATGAGCTATTATTGCAAAG
CACAT-AAACCGCCTATTAGCTTTCCTCTTTGTGCTAATGGACAGGTTTTTGGTTTGTAC
AAAANCACATGTGTTGGTAGCGATAATGTTACCGACTTTAATGCTATAGCTACATGTGAT
TGGACAAATGCTGGTGATTACATTCTTGCGAACACCTGCACAGAAAGACTTAAACTTTTT
GCTGCTGAAACACTTAAAGCAACAGAGGAGACCTTCAAACTATCTTATGGTATTGCCACT
GTACGTGAAGTACTGTCAGATAGAGAATTATATCTTTCTTGGGAAGTAGGAAAACCTAGA
CCACCTCTCAATAGAAATTATGTGTTTACTGGTTACAGAGTAACTAAGAATAGTAAAACA
CAAATTGGTGAATACACTTTTGAAAAAGGTGATTATGGTGATGCTGTTGTTTACCGTGGT
ACAACAACTTATAAATTAAACGTGGGTGACTATTTTGTGTTAACATCACACACAGTCATG
CCACTGAGTGCACCAACATTAGTGCC-ACAGGAGCATTATGTTAGGATTACTGGCTTGTA
CCCTACACTCAACATTTCAGATGAGTTTTCTAGCAACGTAGCTAATTACCAGAAAGTTGG
TATGCAAAANTACTCAACTTTACAAGGACCACCAGGTACTGGTAAAAGTCATTTTGCTAT
AGGATTAGCATTGTACTATCCTTCAGCACGCATTGTTTATACAGCATGTTCACATGCAGC
TGTAGATGCACTGTGTGAAAAAGCATTAAAATATCTGCCCATTGATAAATGTAGCAGAAT
TATACCAGCACGTGCTCGTGTTGAATGCTTTGACAAATTCAAAGTTAATTCGACACTAGA
GCAATATGTGTTCTGTACAGTGAATGCACTACCAGAAGCAACAGCTGACATTGTGGTTTT
TGATGAGATATCAATGGCCACTAATTATGATTTAAGTGTTGTTAATGCTAGGTTAAGGGC
-AAAACACTAT-GTATATATAGGTGACCCTGCACAATTGCCAGCACCACGCACGTTGCTC
ACTAAGGGTACTCTAGAACCTGAGTACTTTAATTCTGTTTGCAGATTAATGAAAACTATA
GGTCCTGATATGTTTTTAGGTACTTGTAGAAGATGTCCTGCTGAAATAGTTGACACTGTA
AGTGCTCTAGTTTATGATAATAAACTTAGAGCTCATAAAGA--TAAATCACAACAGTGCT
TTAAAATGTTTTACAAGGGTGTTAT-AACAC-ATGATGTCTCATCTGCTATTAACAGACC
TCAAATTGGTGTAGTTAGAGAATTTCTAACACGCAACCCTACTTGGAGAAAGGCTGTTTT
CATCTCTCCTTATAATTCACAGAATGCTGTTGCTGCCAAAATATTAGGTTTACCAACACA
AACTGTGGATTCATCACAGGGTTCTGAGTATGACTATGTCATATTCACACAAACAACTGA
AACTGCACACTCTTGTAATGTTAACCGCTTTAATGTGGCCATTACTAGAGCAAAAATTGG
TATACTTTGCATAATGTCTGATAGAGACCTTTATGACAAATTACAATTTACAAGCCTTGA
AGTTCCACGTCGAAACGTGGCAACCTTACAAG-------CTGAAAATGTAACAGGGCTTT
TTAAGGATTGTAGTAAGGTTATTACAGGATTACACCCTACACAAGCACCAACTTACCTTA
GTGTTGATACAAAATTCAAGAC---TGAAGGTTTGTGTGTCGACATACCAGGAATACCAA
AAGACATGACCTATAGGAGACTCATCTCTATGATGGGTTTCAAAATGAATTATCAAGTTA
ATGGTTACCCTAACATGTTCATCACCCGCGAAGAAGCCATTAAACATGTTCGTGCATGGG
TTGGTTTTGATGTCGAAGGGTGTCATGCTACAAGAGAAGCTGTT-GGTACTAATTTACCA
TTACAGCTAGGCTTTTCAACAGGTGTCAATCTAGTAGCAGTTCCTACAGGCTACGTTGAT
ACACCTAATGCAACAGAGTTTTCTAGGGTGAGTGCTAAACCACCACCTGGTGACCAATTT
AAACATCTTATACCACTTATGTACAAAGGATTACCTTGGAACATTGTGCGTATAAAGATA
GTTCAGATGTTAAGTGACACACTTAAAAACCTTTCAGACAGAGTCGTTTTTGTCCTTTGG
GCACATGGCTTNGAGCTGACATCTATGAAATACTTTGTCAAAATAGGACCTGAACGCACT
TGTTGCTTATGTGACAAACGTGCTACCTGTTTTTGCACAGCATCTGATACTTATGCGTGT
TGGCATCACTCAGTTGGATTTGACTATGTCTACAACCCTTTCATGATTGATGTTCAACAA
TGGGGTTTTACTGGTAACCTTCAAAGTAACCATGACCAATACTGTCAAGTACACGGTAAT
GCACATGTTGCTAGTTGTGATGCTATCATGACTAGATGTTTAGCAGTCCATGAATGCTTT
GTTAAGCGTGTTGACTGGACCATTGAATATCCTATTATAGGTGATGAGCTGAAGATAAAT
GCAGCATGCCGTAAAGTACAACATATGGTAGTAAAGGCTGCATTACTTGCTGATAAGTTT
CCAGTTCTTCATGATATTGGTAATCCAAAAGCTATAAAATGTGTACCTCAAGCAGACACA
GATTGGAAGTTTTATGATGCTCAACCTTGTAGTGATAAAGCTTATAAAATAGAGGAATTA
TTCTATTCCTATGCTACCCATTCTGATAAATTCAAGGATGGTGTTTGTCTTTTCTGGAAC
TGCAACGTTGACAGATACCCAGCAAATGCAATAGTCTGCAGATTTGACACAAGAGTTCTG
TCCAATCTAAACTTACCAGGTTGTGATGGTGGTAGTTTGTATGTAAATAAACATGCTTTC
CACACACCAGCTTTTGACAAGAGTGCTTTTGTAAATCTTAAGCAATTACCATTCTTTTAC
TACTCAGATAGCCCTTGTGAGTCTCATGGCAAACAAGTGGTGTCA-----GACATAGATT
ATGTACCTTTAAAGTCTGCAACGTGTATTACACGTTGTAACTTAGGTGGGGCTGTTTGCA
GACATCATGCGAATGAATACAGATTGTATTTAGACGCCTATAATATGATGATTTCTGCTG
GTTTTAGCCTTTGGATTTACAAACAATTTGATACCTACAATCTCTGGAACACTTTTACAA
GACTCCAGAGTTTAGAAAATGTGGCTTTCAATGTTATTAATAAGGGACATTTCGATGGAC
AGCAAGGTGAAACACCTGTTTCTATCGTTAATAACACTGTCTACACAAAAGTAGATGGTG
TTGATGTTGAATTGTTTGAGAACAAAACAATACTACCTGTTAATGTAGCGTTTGAGCTCT
GGGCTAAGCGCAATATCAAACCTGTTCCAGAAGTGAAAATACTCAACAATTTGGGTGTTG
ACA-TTGCTGCTAATACGGTGATTTGGGACTACAAAAGAGAAGCCCCTGCACATGTTTCT
ACAATTGGAGTTTGTACTATGACTGACATAGCAAAGAAATCTACTGAAACTGCATGTTCA
CCACTCACTATCTTATTTGATGGTAGAGTTGAAGGACAAGTTGACTTATTCAGAAATGCC
CGTAATGGTGTTTTAATAACTGAGGGTAATGTAAAAGGATTACAACCATCAGTAGGTCCA
AAACAAGCTAGTCTTAATGG----------------AGTCACATTAATTGGTGAAGCAGT
GAAAACACAGTTTAACTATTATAAGAAGGTTGATGGTGTAGTACAACAACTACCTGAAAC
TTACTT-TACTCAGAGTAGAAATTTGCAAGAATTCAAACCCAGGAGTCAAATGGAAATTG
ATTTCTTAGAATTAGCTATGGATGAGTTCATTGAACGATATAAACTAGAAGGCTACGCTT
TCGAACATATCGTTTATGGAGATTTTAGTCATGGTCAGTTAGGTGGATTACATCTATTGA
TTGGACTTGCTAAGCGTTCTAAGGATTCACCACTAGAATTAGAGGATTTTATTCCTATGG
ACAGTACAGTT-A---AAAATTACTTTATTACAGATGCACAAACAGGGTCATCTAAGTGT
GTGTGTTCTGTTATAGATTTATTACTTGATGATTTTGTTGAAATAATAAAATCACAGGAT
TTATCAGTAGTTTCTAAAGTGGTTAAAGTGACTATTGACTATGCAGAAATTGCTTTTATG
CTTTGGTGTAAAGATGGCCATGTAGAGACATTTTACCCAAAATTACAATCTAGTCAAGCT
TGGCAACCTGGTGTTGCTATGCCGAACCTTTACAAAATGCAGAGAATGCTACTTGATAAA
TGTGATCTTCAAAATTATGGTGAAGCAGCAACTCTACCTAAAGGCATAATGATGAATGTT
GCAAAATATACTCAACTGTGTCAATATTTAAATACTTTGACTTTAGCTGTACCTTATAAC
ATGAGAGTAATACACTTTGGTGCTGGTTCTGATAAAGGAGTTGCACCTGGTACAGCAGTT
CTTAGACAGTGGTTGCCTACGGGTACACTACTTGTCGATTCTGATCTTAATGACTTCGTC
TCTGACGCTGATTCTACTTTAATAGGTGACTGTGCAACCGTACACA-CTGCTAATAAATG
GGATCTCATTATTAGTGATATGTACGATCCTAAAACCAAACATGTAACAAGAGAAAATGA
CTCTAAAGAGGGGTTTTTCACTTACATCTGTGGATTTATACAACAAAAGTTAGCCCTTGG
AGGTTCTGTGGCCATAAAGATAACAGAGCATTCTTGGAATGCTGATCTTTATAAACTCAT
GGGACACTTTGCATGGTGGACTGCTTTTGTTACTAATGTAAATGCCTCTTCTTCAGAGGC
ATTTTTAATTGGATGTAATTATCTTGGCAAACCACGTGAACAAATAGATGGTTATGTCAT
GCATGCAAATTACATATTCTGGAGGAATACTAATCCAATTCAATTATCTTCCTATTCATT
ATTTGACATGAGTAAATTTCCTCTTAAATTAAGAGGGACAGCTGTCATGTCCTTAAAAGA
AGGACAAATCAATGATATGATATTGTCTTTACTTAGTAAAGGCAGACTTATTATTAGAGA
AAACAACAAGGTTGTGATTTCTAGTGATGTTTTAGTTAATAACTAAACGAA---------
--------C-----TATGTTTGTTTTTCTTTTTGT------------------CTTGCCT
TTGGTTTCCAGT------------CAATG-------------TGTCAATTTGACCA----
-CAAG--------------AACTGGAATACCGCCAGGTTATA-CCAATTCATCTACTAGA
GGTGTCTATTATCCAGACAAAGTTTTTAGGTCTTCAATTTTACATCTTA-----------
-CACAAGACCTTTTCTTACCTTTCTTTTCTAATGTTACTTGGTTTAACACCATACATCTA
AATT--------ATCAAGGAGGCT-TTAAGAAGTTTGACAATCCTGTTTTACCATTNAAT
GATGGTGTTTACTTTGCCTCCACG----GAAAAGTCCAATATTATACGCGGTTGGATTT-
----TTGGAACAACACTTGATGCCAGAA----CTCAATCTCTTCTAATAGTTAACAACGC
AACCAATGTTGTTATCAAAGTATGTGAGTTTCAGTTTTGCACTGATCCATTTTTAGGTGT
TTACTATCATAACAACAATAAAACATGGGTTGAAAATGAGTTTAGAGTTTATTCAAGTGC
CAACAAT---TGCACTTTCGAATACATTTCTCAACCTTTTCTTATGGA---CCTTGAAGG
AAAGCAAGGT---------AATTTTAAGAACCTTAGAGAGTTTGTGTTTAAAAATGTTGA
TGGTTATTTCAAGATTTACTCTAAACACACACCTATTGATTTAG-------------TGC
GCGACCTCCCCAGAGGTTTTGCTGCATTGGAAC---------------------------
CACTGGTGGACCTCCCTATAGGTAT-----TAATATTACCAGATTCCAAACATTGCTTGC
TTTACATAGAAGTTATCTTACACCTGGTAAGCTAGAAAGTGGCTGGACAACTGGAGCTGC
TGCTTACTATGTAGGTTACCTACAACAGAGGACTTTTCTCTTAAGTTACAATCAAAATGG
AACCATTACAGATGCTGTTGATTGTTCACTAGACCCTCTTTCAGAGACAAAGTGCACATT
AAAATCCCTAACAGTTGAAAAAGGAATTTACCAGACTTCTAACTTCAGAGTTCAACCAAC
AATCAGTATAGTTAGATTTCCTAATATTACAAACTTATGTCCATTTGGAGAAGTGTTTAA
CGCATCCAAATTTGCATCAGTTTATGCTTGGAA--------CAGGAAGAGAATTAG---C
AATTG--TGTTGCTGATT---ACTCTGTACTTTATAACTCTACATCATTTTCCAC-----
----TTTTAAATGTTATGGAGTTTCACCTAC-AAAACTCAATG-ACCTTTGCTTCACCAA
TGTGTATGCAGACTCATTTGTTGTTAAAGGTGACGAGGTTAGACAAATAGCACCCGGACA
A----ACTGGTGTTATTGCTGATTATAACTATAAGCTGCC---AGATGATTTTACTGGTT
GTGTTATTGCTTGGAACTCAGTTAAGCAAGATGCTTTGACTGG---TGGTAATTATGGTT
ATTTGTATAGATTATTTAG----------AAAGTCTAAGCTTAAAC-CATTTGAGAGAGA
---------------TATTTCCACTGAAATATACCAAGCCGGCAGCACACCCTGTAACGG
TCAAGTTGGTCTAAATTGTTATTATCCTCTTGAAAGGTATGGTT------------TTCA
CCCAACTACAGGTGTTAACTACCAACCTTTTA-GAGTGGTTGTTTTATCATTNGAGTTAC
TTAATGGACCAGCTACT--------------------GTTTGTGGACCCAAATTGTCTAC
AACACTAGTTAAAGACAAATGTGTCAATTTCAACTTTAACGGTTTAACTGGCACAGGTGT
TCTTACAACATCTAAGAAACAGTTTCTGCCTTTT-----CAACAATTTGGTAGAGACATC
TCTGACACTACTGATGCTGTCCGTGACCCACAGACACTTGAAATACTTGACATTACCCCT
TGCTCTTTTGGAGGAGTTAGTGT---------GATAACACCAGGTACAAACACTTCTAAT
CAAGTGGCTGTACTTTACCAAGATGTTAACTGTACTGAAGTGCCTATGGCCAT-------
-----TCATGCAGAACAACTTACACCTGCCTGGCGTGTTTACTCTGCAGGAGCAAATGTG
TTTCAAACAAGAGCAGGCTGTTTAGTAGGTGCTGAGCATGTCAACAATTCTT--------
-ATGAAT-GTGACATTCCAGTCGGTGCTGGCATATGTGCAAGTTACCATTCCATG--TCA
TCATT----------TCGTAGTGTCAACCAGCGTTCAAT--CATTGCTT---------AC
ACTATGT----CTTTAGGTG---------CAGAAAAT----------T---CAGTTGCTT
ATTCTAATAATTCAATT------------------------------------GCCATAC
CTACTAATTTTACAATAAGTGTTACCACAGAAAT-TCTACCAGTGTCAATGACTAAGACT
TCTGTAGAT---TGTACTATG-TACATCTGTGGAGATTCAATTGA----GTGTA--GTAA
TTTATTGCTACAA-------------TATGGCAGTTTTTGCACACAATTAAACCGTGCTT
TGA---CTGGGAT-TGCTGTTGAAC-AAGAC----------AAAAACACACAAGAAGTTT
TTGCCCAGGTTAAACAAATCTACAAAACACCACCTATTAAAGATTTTGGTGGC---TTTA
ACTTTTTACAAATATTGCCA------GATCCA--------------TCAAAACCAAGCAA
GAGGTCATTTA---TTGAGGATTTACTCTTCAACA--AAGTGACACTTGCTGAT-GCTGG
CTTCATCAAACAATATGGT----GATTGCCT------TGGTGATATTGCTGCTAGAGATC
TCATCTGTGCACAAAAGTTCAATGGACTCA-----CGGTTCTACCGCCTTTGCTCACAGA
TGAAATGAT--TGCTCAATACACTTCTGCACTACTTGCTGGAACAATCACCTCAGGTTGG
ACCTTTGGTGCAGGAGCTGCTTTACAA--ATACCCTTTGCAATGCAAATGGCTTACAGGT
TTAATGGCATTGGAGTCA----CTCAGAATGTT--CTATATGAGAATCAGAAATTAATTG
CCAATCAGTTCAACAGTGCTA----TTGGC--AAAATACAGGATTCACTTTCATCTACGG
CTAGTGCACTTGGTAAACTTCAAGACGTCGTAAATCAAAATGCACAGGCTTTAAACACAC
TTGTCAAACAACTTAGTTCCAATTTTGGAGCTATTTCGAGTGTGCTTAATGATATTCTTT
C--ACGTCTTGACAAAGTTGAGGCTGAAGTGCAAATTGATAGGTTAATCACAGGAAGACT
ACAGAGT---CTTCAAACTTATGTGACACAACAATTAATCA---GAGCAGCAGAAATCAG
AGCTTCT----GCTAATCTTGCTGCAACAAAAATGTCTGAGTGCGTACTCGGACAATCTA
AAAGAGTTGATTTTTGTGGAAAAGGCTACCATTTAATGTCTTTCCCTCAATCAGCACCGC
ATGGTGTTGTTTTCTTGCATGTTACTTATGTACCTGCACAAGAAAAGAACTTTACTACTG
CTCCTGCTATTTGTCATGAAGGAAAAGCACACT----------TCCCTCGTGAAGGTGTC
TTCGTT---TCAAATGGCAC--------TCATTGGTTTATTACACAAAGGA----ATTTT
TATGAACCTCAAATTATTACCACTGACAACACATTCGTCTCTGGTAGCTGTGATGTTGTA
AT-TGGAATAGTCAACAACACAGTTTATGATCCTTT--GCAACCCGAGCTTGACTCA-TT
TAAGGAGGAGTTAGACAAATACTTCAAAAATCACA-CATCACCAGATGTTGATCTTGGCG
ACATATCTGGCATAAATGCTTCGGTCGTCAACATA--CAAAAAGAAATTGACCGCCTCAA
TGAGGTTGCCAAAAATTTGAATGAATCACTCATTGACCTACAAGAGCTTGGAAAATATGA
GCAATACATCAAATGGCCTTGGTACATTTGGCTTGGTTTTATAGCTGGGCTAATTGCTAT
CATTATG---GTCACAATCATGCTATGTTGTATGACTAGTTGCTGTA------------G
TTGCCTCAAGGGTTGTTGCTCTTGCGGTTCCTGCTGCAAATTTGATGAAGACGATTCAGA
ACCTGTTCTGAAAGGAGTCAAATTACATTACACATAAACGAACTTAATGGATTTGTTTAT
GAGAATTTTTAATCTTGGATCTGTAACATTCAAACCAGGAAAAATTGAAGATGCTACTCC
TTCAGATTCTATTCGCGCTACTGCAACGATACCGATACAAGC-CTCACTCCCTTTCGGAT
GGCTTATTGTTGGCGTTGCA--CTTCTTGCTGTTTTTCAGAGCGCTTCCAAAATAAT---
--TACACTCAAAAAGAGGTGGCAATTTG-----CTCTCTCCAAGGGTGTTCATTTTGCTT
GCAACTTGCTTCTACTATTTGTTACAGTCTACTCTCACCTTTTGCTTGT-----------
TGCTGCTGGCCTTGAAGCCCAATTTCTCTATCTTTACGCTTTAGTTTATT------TTCT
GCAAAGT---------------GTTAATGCTTGCAGAATTATTATGAGGCTTTGGCTGTG
CTGGAAGTGCAGATCCAAAAATCCATTACTTTATGATGCCAATTACTTTCTTTGCTGGCA
--------TACTAATTGCTATG--ACTATTGTATACCATATAATAGCATAACTTCTTCAA
TTGTCATTACATC--AGGTGATGGCACTCCAAGTCCTATTACAGACCATGACTACCAAAT
TGGTGGTTATACGGAAAAGTGGGAATCTGGTGTTAAAGACTGTGTTACATTACATGGTTA
CTTTACATCAGAATGCT--------ACCAGCTGTACTCTACACAACTTAGTACAGATACT
G----GTGTTGA----ACATACTACCTTCTTCATTTACAG--T---AGAATTGTGGATGA
ACCAGAAGACCATGTT-------------CAAATTCACACAATCGACGGCTCATCAGGAG
TTGTAAATCCAGCAATGGATCCTATCTATGATGAGCCGA----CGACGACTACTAGCGTG
CCTTTGTAAGCACAAGCTGATGAGTACGAACTTA-------TGTACTCATTCGTTTCGGA
AGAGACAGGTACGTTAATAGTTAATAGCGTACTTCTTTTTCTTGCTTTCGTGGTATTCTT
GCTAGTCACACTAGCCATCCTTACTGCGCTTCGATTGTGTGCGTACTGCTGCA-------
ATATTGTTAACGTGAGTTTAGTTAAACCTTCTTTTTACGTCTA---------CTCACGTG
TTAAAAATCTGAATTCTTCT---AGAGTTCCTGATCTTCTGGTCTAAACGAACTAAATAT
T---TTAGTTTTTCTGTTTGGAACTTTAATTTTA---GCCATGTCAGCTA------ACAA
CGGTACTATTACCGTTGAAGAGCTTAAAAAGCTCTTAGAACAATGGAACCTAGTAATAGG
TTTCCTATTTCTAA---CATGGATTTGTCTTTT--------------------------A
CAGTTCGCCTATGCTAACAGGAATAGGTTTCTGTACATAATTAAGTTAATTTTC---CTC
TGGCTACTTTGGC-----CAGTAACTTTAGCTTGCTTTGTGCTTG------CTGCTGTTT
ACAGAATCAATTGGATTACCGGTGGAATCGCGATTGCAATGACTTGTCTTGTGGGCTTGA
TGTGGCTTAGCTACTTCATTGCTTCATTCAGGCTTTTTGCGCGTACGCGTTCCATGTGGT
CCTTCAATCCAGAAACA---------AACATACTGCTGAATGTGCCATTGCATGGTACAA
TTTTGACCAGACCACTCCTAGAAAGTGAACTTGTCATCGGTG------------------
-----CTGTGATCCTCAGAGGACACCTTCGCA----------------------------
--------TTGCTGGA-----------CATCATCTAGGACGC--------------TGTG
ACATCAAGGACCTGCCAAAAGA---AATCACTGTAGCTACATCACGAACGCTTTCTTATT
ACAAATTGGG---AGCTTCGCAGCGTGTAGCCGGTGACTCAGGTTTTGCTGCATACAGTC
GCT----------------------ATCGGATTGGCAACTACAAACTAAAC------ACA
GACCATTCCAATAGCAGTGACAATATTGCTTTGCTTGTACAGTAAGTGACAACAGATGTT
TCATCTCGTTGACTTTCAGGTTACTATAGCAGAGATA-CTTATTATTATTATGAGAACTT
TCAAGATTTCCATTTGGAACCTTGATTACATCATTAATCTCATAATTAAAAATTTATCTA
AGCCTTTAACTGAAAATAAATATTCTCAGTTAGACGAAGAGCAACCAATGGAGATTGATT
-------AAACGAACATGAAAATTATTCTTCTCTTGGCATTAGTTACTTTTGCTACATGC
GAACGTTACCACTACCA--AGAGTGTGTTAGAGGTACAACTGTACTAATAAAGGAACCTT
GCTCTTCTGGAAC----TTACGAGGGCAATTCACCA----TTTCATCCTCTTGCTGATAA
TAAATTTGCACTT-GCTTGCAC--AAGCCAACAATTTGCTTTTGCTTGCCCTGACGGTAC
TAAACATACCTTTCAGTTACGTGCGAGATCAGTTTCACCAAAACTTTT----CATCAGAC
AAGAGGAAGTT---CAAGAACTTTACTCACCACTCTTTCTCATAATTGCTG---------
CATTAGTGTTTATAACACTTTGCTTCACACTTAAGAGAAAGACAGAATGAGTGAAATTAC
ACTAATTGACTTCTATTTGTGCTTTTTAGCCTTT----------CTGCTATTCCTTGTTT
TAATTATGCTCATGATATTTTG------GTTTGCTTTGACAC-----TCCAA-GATGATG
ATGAGTGTTGCCAA----GTCTAAACGAACATG-AAATTTCTTGTTTTACTTGGAATACT
AACAACAGTACAC-ACATTCCATCAGGAATGTAGTTTA---------CAGTCATGTCAAT
TCAATTCACCTTATGTAG-------TTGATGATCCATGCCCTATACATTTCTACTCGAAA
TGGTATATTAGGGTCGGTGCTA----GAAAATCTGCACCATTGATTGAACTC---TGTG-
-TTGATGAAGTAGGTTCAAAAACACCTATTAA------ATACATCGACATTGGCAACTAC
ACTGTTTCTTGTTCACCGTTTAC-TATAAACTGTCAAGAACCT-AAATTAGGTAGTCTCG
TAGTTCGTTGTTCGTT-------------------CTATGAAGACT---------TTGTT
GATTACCATGACATTCGTGTTGTTTTAGATTTCATCTAAACGAACAAAC-AAAATGTCTG
A--------TAATGGACCCCA---AANTC------GTGCACCCCGC-------------A
TTACATTTGGTGGACCCTCAGATTCGACTGACAATAAC------CAGAATGGAGACCGCA
GTGGAGCAAGGCCAAAACAACGAAGGCCCCAGGGATTACCCAATAATACTGCGTCTTGGT
TCACCGCTCTCACTCAACATGGTAAGGAAGACCTTAGATTCCCTCGAGGACAAGGTGTTC
CGATTAACACCAATAGTACCAAAGATGACCAAATTGGCTACTACCGAAGAGCTACCAGAC
GAGTTCGTGGTGGTGACGGTAAAATGAAAGATCTCAGTCCACGATGGTACTTCTATTACC
TTGGAACTGGGCCAGAAGCTGGACTTCCCTATGGTGCTAACAAAGAAGGCATCATATGGG
TTGCAACTGAGGGAGCCTTGAATACACCAAAAGATCACATTGGCACCCGCAATCCAAACA
ACAATGCTGCAATCGTGCTACAACTTCCTCAAGGAACAGCTTTGCCTAAAGGTTTCTACG
CAGAAGGGAGCAGAGGCGGCAGTCAAGCTTCTTCACGCTCTTCATCACGTAGTCGCAA--
-----------TAGTTCCAGAAACTCAACTCCAGGCAGTAGTA---GGGGAACTTCTCCT
G------CTCGAATTGCTGGCAATGGTGGTGATGCTGCCCTTGCTTTGCTACTGCTTGAT
CGGTTGAATGCACTTGAGAGCAAAATGTCTGGTAAAGGCTCACAACAACAGAGCCAAACA
GTCACTAAGAAATCTGCTGCTGAGGCTTCCAAGAAACCTCGCCAAAAACGTACTGCCACT
AAACAATACAATGTCACTCAGGCATTTGGCAGACGTGGTCCTGAACAAACCCAAGGAAAT
TTTGGGGACCAAGAATTAATCAGACAAGGAACTGAGTACAAACATTGGCCGCAAATTGCA
CAATTTGCACCTAGCGCTTCTGCATTCTTCGGAATGTCGCGCATTGGCATGGAAGTCACA
CCTTCGGGAACATGGCTGACT--------------------------TACACAGGTGCCA
TCAAGCTTGATGACAAAGATCCAAGCTTCAAAGACAACGTCATACTGCTGAACAAGCACA
TTGACGCATACAAAACATTCCCACCAACAGAGCCTAAAAAGGACAAAAAGAAAAAGACTG
ACGAAAGCCAGCCTTTACCGCAGAGACAGAAGAAACAACAAACT--GTGACTCTTCTTC-
-------CTGCTGCAGATTTGGATGATTTCTCCAAACAATTGCAACAATCCATGAGCAG-
-----TGCTGATTCAACT-CAGGCTTAA--ACTCATGCAGACCACACAAGGCAG-ATGGG
CTATGTAAACGT-----TTTCGCTTTTCCGT-TTACGATACATAGTCTACTCTTGTGCAG
AATGAATTC---TCGTAGCTATACAGCA--CAAGTAGGTATAGTTAACTTTAATCTCACA
TAGCAATCTTTAATCAG--TGTGTAACATTAGGGAGGACTTGAAAGA--GCCACCACATT
TTCACCGAGGCCACGCGGAGTACGATCGAGGGTACAGTGAATAATGCTAGGGAGAGCTGC
CTATATGGAAGAGCCCTAATGTGTAAAAT-TAATTTTAGTAGTGCTATCCCCATGTGATT
TTAATAGCTTC-------------------------------------------------
----
>pangolin/Guangxi/P5E/2017|EPI_ISL_410541
------------------------------------GCTTTAACTTTTTACAAATCCCAG
GTAGCAAAACCAACCAACTCTCGATCTCTTGTAGATCTGTTCTCTAAACGAACTTTAAAA
---------------------------------TCTG-------TGTGGCTGTCACTTGG
CTGCATGCCT----AGTGCACTCACG-----CAGTAT----AATAATAATTAATTACTGT
CGTTGA---CAGGAAACGAGTAACTCGTCCGTCTTCTGCAGACTGCTTACGGTTTCGTCC
GTGTTGCAGTCGATCATCAGCATACC-TAGGTTTTGT-CCGGGTGTGACCGAA-------
--------AGGTAAGATGGAGAGCCTTGTCCCTGGTTTCAACGAGAAAA-CACACGTCCA
ACTCAGTTTGCCTGTTCTTCAGGTTCGCGACGTGCTAGTACGTGGCTTTGGAGACTCCGT
GGAGGAGGCTCTATCAGAGGCACGTCAACATCTTCTTGACGGCACTTGTGGCATAATCGA
TGTTGAAAAGGGAGTACTCCCCCAACTCGA---ACAGCCCTATGTGTTTGTCAAAC-GTT
CTGATGCCCGAACTGCTCCTCACGGCCATGTAA-----TGGTTGAA-------TTGGTGG
CAGAACTCGAT-----GGTGTTCAGTACGGTCGTAGC-----------------------
----------------GGTGAGACTCTTGGTGTTCTTGTACCACATGTTGGTGAAACACC
TGTTGCTTATCGCAAAATTCTTCTCCGTAAGAATGGTAATAAGGGAGCCGGTGGTCATAG
TTTCGGCATCGATCTAAAGTCTTATGACTTAGGTGACGAGCTTGGCACTGATCCCATTGA
TGACTTTCAAGTCAACTGGAACACTAAACATGGCAGTGGTGTAACTCGTGAGCTCATGCG
TGAGCTTAATGGGGGCGCATACACTCGCTATGTAGACAATAACTTCTGTGGCCCTGACGG
CTACCCTCTTGAGTGCATCAAAGACTTATTAGCTCGTGCTGGAAAGTCTTCTTGCTCTTT
GTCCGAACAACTGGACTTTATTGACACTAAAA--GAGGTGTGTACTGCTGCCGTGAACAT
GAAC-------------------ATGAAATTGTTTGGTACACGGAACGCTCCGACAAGAG
CTACGAATTACAGACACCTTTTGAAATCAAATTGG-----CAAAGAAAT-----------
--------TTGACAATTTCACAGGGGAATGTCCAAACTTTGTCTTCCCACTAAATTCTAC
AATCAAGACCA---TTCAACCACGTGTTGAAAAGAAAAAGCTTGAGGGTTTTATGGGTA-
GAATTCGATCTGTCTATCCTGTTGCATCACCAAATGAATGCAACCCAATGCACCTTTCGA
CGCTTATGAAGTGTGAACATTGTAGTGAAACTTCATGGCAAACTGGTGACTTCCTTAAAG
---CCACTTGTGAATTTTGTGGTACTGAAAATCAAGTCAAAGA-----AGGACCTACCAC
TTGTGGTTACCTTCCTCAAAATGCTGTAGTAAAAATTTTTTGTCCAGCATGTCATAATCC
AGAAATGGGACCTGAGCACAGTCTCGCAGAATACCATAATGAATCTGGTATTAAA-----
-ACCACTCTTCGTAAAGGTGGTCGTACCAAAGCA------------------------TT
TGGAGGATGTGTGTTCTCTTATGTGGGCTGTCACAAC-AAGTGTGCCTATTGGGTGCCTC
GTGCTGCTGCTAACGT------------AGGATGTAACCACACAGGAGTTGTGGG---AG
AAGGTTCTGAAAGTCTCAATG--ATAACCTTCTTGAAATACTTACTAAGGAGAAAGTCAA
CA-----TTAACATTGTTGGTGACTTTAAACTGACTGAAGAGATCGCCATAATCTTGGCA
TCTTTTTCTGCATCCACGAGTGCTTTCGTGGAAACTGTGAAGGGCTTGGATTGCAAGTCT
TTCAAACAAATTGTTGAATCCTGTGGTAACTTTAA------AGTAACCAAGGGAAAATTC
AAGAAGAATGCTTGGAATATTGGTGA---------ACCAAAGTCCATACTGAGCCCTCTG
TATGCATTTCCCTCAGAAGCT---GCTCGTGTGGTACGTTCCATTTTTTCACGCACTCTT
GAAACTGCTCAACACTCTGTG--------CGTGTCTTGCAAAAGGCCGCTATTACAATTC
TGGACGGAATTTCACAGTACTCACTCAGATTGATTGATGCTATGTTGTTCACGTC---TG
AACTTACAACAGACAGTATCGTAGTGATGGCATACGTCACAGGTGGTGTTGTAC------
----------AAATGACTACACAATGGCT--TACCAATATTTTTGGT---ACTGTGTATG
AAAAATT--GAAACCTAT-TCTTGACTGGCTTGAAGAGAAGTTCAAGGAAGGGATAAAGT
TTCTTAAGGACGGTTGGGA-----------GATTGTAAAATTCAT-CACAACCTGTTCTT
GTGAAATCATTGGTGGACAGCTTGTAGCATTC-ACCACTGAACTTAAAGACAGTGTGAAG
AAATTTTTCAA-ACTGGTTAACAAATTTCTTGCTCTTTGTGCTGATTCCATCGTCATTGG
TGGTGCAAAACTTAAAGCTTTGAATTTGGGAGAAACCTTTGTCGCACACTCCAGAGGACT
CTACAAAAAGTGTGTGAAATCCAGAGGAGACTCTGGTTTACTCATGCCTCTAAAAGCACC
AAAA----GAAGTTATCTTCCTTGATGGAGAAACTTTGCCTACAGAGGTACTTTCAGAAG
AAGTAA----TACTAAAAACTGGTGA----ATTACAACCACTTGAGGAACC---------
---AACTGCACAGGCAGTTGAAGTACCACTCGTAGGTACACCAGTTTGCATTA-------
--------ATGGATTAATGCTGCTTGAAATTAAAGA--------------TACTGAAAAG
TATTG---TGCTCTTGCACCTAACA----TGATGGTCA-----CTAATAATACCTTCACT
CTAAAAGGTGGTGCACCAACCAAAGTC---ACATTTGGTGATGACACAGTCATTGAAGTC
CAAGGCTACAAGAATGTGAATATCACATTTGAATTGGATGAACGAGTAGATAAAGTACTC
AACGAAAAGTGCTCTAACTACACTGTAGAACTTGGAACCAACATAGATGAATTGGCTTGT
GTTGTAGCTGAGGCAGTAATAAAGACTTTGCAACCTGTTTCAGAATTACTTACACCGCT-
--------------------AGGCATTGACTTAGACGAGTGGGGTGTTGCAACCTATTAC
TTGTTTGACGAGTCTGGTGAGTATACTTTGTCTTCACGTATGTATTGTTCATTCTATCCT
CC---AGATGAGGATTAT------GA------------------AGAAGAATACAGCGAA
GAGGAACAACCTGAACAACCAACTCAATATGAGTATGGTACTGAATCTGATTACAAAGGT
TTGCCTTTGGAATTTGGTGCATCTTC---------TGTACAACAACAGGAA---GAAC--
----------------AAGAAGAAGATTGGTTAGAAACTGAAGCTGAA------GTGGTG
GAACAAGAAG---------------------------TTACACCAACTGAG---------
---------CAAGAGGAAGAGCTACCAATCACTGAAATTGTTCCTGCAGTGGAACAAACT
ACAATTGTAGAGCTAGAATGTGAT---------------AATTTCACT------------
-GGTTATTTAAAA--CTCACTG------------------------ATAATGTTTCCATT
AAAAATGTGGATATTG-TAAGTGAGGCTAAAAATGTAAAACCTA--------------CA
ATAGTGGTTAATGCTGCTAATGTACACCTAAAACATGGTGGTGGTGT-TGCTGGTGCTCT
TAACAAAGCTACTAACAACGCTATGCAAATTGAGTCTGATGACT-ACATTGCCAGAAATG
GACCACTAAACGTGGGTGGTAGTTGTCTTCTAAATGGACACAATTTGGCTAAAAACTGCC
TTCATGTTGTTGGTCCTAATCTCAACAAGGGTGAAGACATTCAATTACTTAAAGTTGCCT
ATGAAAATTTCAATCATCATGAAAAATTACTTGCACCACTTCTCTCAGCAGGCATCTTTG
GTGCACAACCAAT-ACAGTCTTTGAAGGTGTGTATTGAAACAGTACGCACACAAGTCTTT
TTAGCTGTCTTTGACAAGGACCTCTATGAAGAACTTGTAGCTAGCTTTTTAGAAAT----
--------------------------GAAAAGTGAGACTAAAGT---ACAAGATCACTTT
GACGTCGTTGAGACTAAGGTTGA---AATTACACCTGAAGAATCTGCTTCAAGTGAGAAA
CCTACCAAGGAAGAGCCTAAAAAGGTGAAACCTTGTATTGAAGAAGTTAC----AACTAC
TCTAGAAG----AAACTAAGTTTCTTACAGAAAACTTGTTACTGTATGCAGACATTAATG
GTAATCTGTATCCAGATTCAACCAGTCTTGTGGAAAATGTTGATGTCACCTTCCTTAAAA
AGGATGCTCCTTAT-----ATAGTAGGTGACATAATTA--------CTAGTGGTAATTTA
ACAACCGTTGTCATACCAACAAAGAAAGCAGGTGGTACTACAGAAATGCTTGCAAAGGCA
TTGCGTAAAGTACCTACTGACCATTATATAACCACCTACCCCGGACAGGGTTGCGTTGGT
TATACAATTGAGGAAGCAAAAACAGCTCTTAAGAAGAGTAAGAGTGCTTATTATGTATTA
CCCTCTATAATTCCAAATAAGAAAGAAGAAATTCTTGGTACTGTTTCTTGGAACTTGCGT
GAAATGCTTACGCATGCTGAAGAAACACGTAAATTAATGCCTATTTGCATGGATACAAAG
GCTATAATGTCTACTGTGCAAAGGAAGTATAAGGGTATTAAGATACAGGAGGGAGTCGTG
GACTACGGTGTAA-GGTTTTACTTCTATACTAGTAAAACACCTGTAGCTACACTTATTGC
AACTCTTAATTCATTAGGAGAAACCTTGGTCACAATGCCTTTGGGTTATGTGACACATGG
TTTAAATTTAGAAGAGGCTGCTAGGTATATGAGATCACTCAAAGTACCCGCAACCGTTTC
TGTTTCTTCACCAGATGCTGTTACAGCATATAATGGTTACCTTACTTCCTCTTCAAAGAC
TCCTGAAGAGCATTTCATAGAAACCATCTCACTAGCTGGTTCATATAAAGACTGGTCCTA
TTCAGGACAGGCTACTGAATTAGGTATTGAATTTCTTAAAAGAGGTGACAAAGTTGTCTA
CCACACAACTAGTAAACCAATCACTTTCCACATGGATGGTGAGGTTATCAACATTGACAG
TCTTAAGACACTCCTAGCTCTTAGGGAAGTTAAGACCATTAAGGTGTTTACCACAGTTGA
CAACATTAATCTTCACACTCAAGTTGTGGACATGTCTATGACTTATGGACAACAGTTTGG
TCCAACCTACTTGGACGGAGCTGACGTTACAAAGATTAAACCTCATGCATCTCATGACAG
CAAGACATTTTATGTG---------TTGCCTAATGATGATACACTACGCAGTGAGGCTTT
T---GAGTACTATCACACAACTGATGAAAGTTTTCTAGGTAGATACATGTCAGCATTAAA
TCATA-CTAAGAAATGGAAATTTCCACAGGTTAATGGTTTAACATCCATTAAATGGGCAG
ATAACAATTGTTACCTAGCCACAGCCTTATTAACTCTTCA---ACAGATAGAATTGAAGT
TTAATCCACCAGCATTGCAAGACGCCTACTACAGGGCTAGAGCTGGTGATGCTGCAAATT
TCTGTGCACTTATACTTGCTTACTGTAATAAAACAGTGGGTGAGCTAGGTGATGTAAGAG
AAACAATGAGTCATTTGTTTCAAC--------ATGCCAACTTGGATTCTTGTAAAAG---
AGTCCTAAATGTGGTGTGTAAAACTTGTGGACAGCAACAAACTACCTTAAAGGGTGTAGA
GGCTGTAATGTATATGGGTACACTTTCTTATGAACAACTTAAGAGAGGTGTAACTGTACC
GTGTGT------TTGTGGAAGACAAGCTACACAGTATTTAGTACAACAAGAGTCATCTTT
TGTTATGATGTCTGCACCACCTGCTGAATATAAACTAAAG--------CATGGTACTTTC
TTGTGTGCTAGTGAGTATACT---GGTAATTACCAGTG----TGGTCATTATAAACACAT
CACTTCAAAGGAAACCTTGTATGTCATAGATGGTGCATTGC----TCAGCAAAACCTCAG
AGTACAAAGGCCCTGTTACAGATG---TTTTCTATAAAGAAAACAGCTACACAA-CAACC
ATAAAACCAATTGTCTATAAACTAGACGGTGTTGTGTGTACAGAAATTGATCCTAAATTG
GATGGTTACTATAAAAAGGATAATGCCTATTTTACT---GAACAGCCAATTGATTTAGTG
CCAACTCAACCTTACCCAAACTCAAACTTTGACAATTTCAAGTTTGTTTGTGACAACACC
AAATTTGCTGATGA---------------CTTAAACCAGAT------GTCTGGTTATAAG
AAGCCTGCTTCTCGTGAGCTTAAGATTAC-TTTTTTTCCTGACTTGAATGGTGATGTAGT
GGCTATTGATTATAAACATTACACACCTTCATTCAAGAAAGGTGCTAAGTTGTTGCACAA
GCCTATTGTATGGCATGTGAATAACACAATTAACAAAGCAACGTTTAA------------
-----------ACCAAATACTTGGTG--------------------------CTTACG--
-TTGTCTTTGGAGTACTAAACCAGTTGAAACGTCAAATATTTTTGATGTTCTGCAATCAG
AGGACACACAGGGAATGGAAACTCTTGCCTGTGAGGACACTA--AACTTGTCACTGAAGA
A-------------GTAGTGGAAACTCCTACCATACAGAAAGACATAGTAGAGTGT----
-GATGTGAAAACTACCGAAGTTGTAGGTGACGTCATACTTAAACCAGCACAAGACGGTG-
TAAAAA--------------------------TAACAGAA----GAAGTTGGTCATGAAG
ATCTAATGGCTGCTTATG-----TAGACAATACTAGT---CTAACAATTAAGAAACCCAA
TGAATTATCAGTAATGTTGGGTCTAAAAACTTTAAAAACTCACGGTTTGGCTGCTGTTAA
TAGTGTCCCTTGGGATACTATTGTTACTTATGCCAAACCGTTTCTTAATAAGGTAACTAG
TGTTGCTGCAAGTGGAGTTGCGCGTTGTTTAAACCGCATCTGTGTTAACTATATGCCTTA
TGTTTTAACTTTGTTGCTGCAATTCTGTACTTTTACTAGAAGTACTAATTCTAGAATCAA
AGCATCTATGCCAACTACTATAGCTAAAAATACGGTT----AAGAGTGTTGG--------
---TAAGTTCTGTTTAGAA--GCCTCATTTAATTA-TTTGAAGTCTCCTAAT------TT
TTCTAAACTCATAACTATTATAGTATGGTTTC-TTTTGTTAAGTGTTTGTCTAGGTTCTT
TAA--TCTATTCAAGTGCTGCTTT------AGGTGTTT----------------------
-----TGATGTCTAATCTAGGTATGCCGTCATACTGTACAAGTTACAGAGATGGTTAT--
-CTAAACTCTACTAATGTCACAACAACAGCTTACTGTACGG---GTTCTATACCGTGTAG
TGTCTGTCTTAGTGGTATGGATTCTTTAGATGCTTATCCTGCTCTAGAAACTATTCA---
-------AGTTACCAT-TTCTTCTTTTAAATGGGATTTAACTGCTTTTGGCATTATTGCA
GAGTGGTGTTTGGCATATATTCTCTTTACTAGGTTCTTTTATGTACTAGGTTTAGCCGCA
ATTATGCAATTGTTCTTTGGC-----------TATTT------CGCTGTACATTTTATTA
GTAATTCTTGGCTTATGTGGCTCATAATTAATCTTGTACAAATGGCCCCTATTTCAGCTA
TGGTTAGAATGTATATCTTTTTCGCATCATTTTATTATGTGTGGAAGAGCTATATACATG
TTGTTGACGGTTGTACCTCATCTACTTGTATGATGTGTTACAAACGTAATAGAGCTACAA
GGGTTGAATGCACAACCATTGTAAATGGTGTAAGAAGATCATTTTATGTCTATGCTAATG
GAGGTAAAGGATTTTGTAAACTACATAACTGGAATTGTGTCAATTGTGATACTTTCTGTG
CAGGT-AGTACTTTTATTAGTGATGAAGTCGCAAGAGACTTGTCCCTACAATTTAA--GA
GACCCATTAATCCTACAGACCAGTCATCTTATGTAGTGGATAGTGTAGCTGTGAAAAATG
GTTCGCTGCACCTCTACTTTGACAAGGCTGGCCAGAAAACCTATGAAAGACATTCTCTTT
CTCACTTTGTCAATTTAGACAACTTGAGAGCTAA---------TAACACTAAAGGATCAA
TACCCATTAATGTCATTGTGTTTGATGGTAAGTCTAAGTGTG---ATGAATCATCAGCTA
GAGCAGCTTCTGTTTATTACAGTCAGCTTATGTGTCAACCTATATTGTTACTTGACCAGG
CGTTAGTGTCTGATGTTGGTGACAGTGCAGAAGTAGCTGTTAAAATGTTTGATGCTTATG
TTAATACATTCTCATCAACTTTTAACGTGCCTATGGATAAGTTAAAAACTCTCATTGCAA
CAGCTGAGACTGAACTTGCTAAGAATGTGTCTTTAGATAATGTCCTTTCAACATTTATCT
CAGCAGCTC---GTCAAGGGTTTGTTGATTCTGATGTTGATACTAAGGACGTTGTGGAAT
GTCTAAAAATTTCTCATCAATCAGACATTGAAGTTACAGGTGACAGTTGTAATAACTATA
TGCTCACCTATAACAAAGTGGAAAACATGACGCCTAGAGATCTAGGTGCTTGTATTGATT
GCAGTGCACGTCATATTAATGCACAAGTAGCAAAAAGTCACAACATTTCTTTGATTTGGA
ACATTAAAGATTTCATGTCGCTGTCTGAACAACTGCGTAAACAAATACGTAGTGCTGCTA
AGAAGAATAACTTGCCTTTTAAGTTGACATGTGCAACTACTAGACAAGTTGTTAATGTAG
TAACAACAAAGATAGCACTTAAAGGTGGTAAATTTGTTAC---------AAATTGGTTTA
AGTACTTGCTTAAAGCCACATTAGTT---TGTGTTGTTATAGCTTGTGTC----------
-TTTTACTT-TATTACACCTG----TACACGTGCTTACTAA---GCATGGTGA---TTTT
GCAGATGAAATCATTGGTTACAAAGCTATTGAAGATGGTGTCACACGTGACATTTCATCT
AACGACAATTGCTTTGCTAATAAACACGTTGGATTTGACTC-ATGGTTTAGTCAACG---
TGGTGGTTCTTATACTAATGATAAGACTTGTCCAATTGTGGCTGCCGTCATAACTCGTGA
TGTAGGATTTGTAGTTCCTGGTTTACCAGGAACAATTTTCCGTACATTAAGT--GGTGAC
TTTTTACATTTCTTACCTACAGTGATTAGTGCTGTTGGCAATATTTGCTACACACCATCC
AAACTTATAGAGTACACTGACTTCGCAACATCAGCCTGTGTTTTAGCAGCTGAATGTACC
ATATTCAAAGATGCAGCTGGAAAGCCTGTGCCATATTGTTATGACACTAATGTGCTCGAA
GGTTCTGTACCTTATGAATCACTCCGTCCAGACACACGTTATGTCTTGATGGATGGTTCG
A---TTATACAATTCCCTAACACGTACCTTGAAGGTTCTGTTAGAGTTGTTACAACTTTT
GACTCTGAGTACTGTAGACATGGTACTTGTGAAAAATCTGAAGCTGGCATCTGTGTTTCC
ACTAGTGGTAGATGGGTGCTTAATAATGATTATTATAGATCATTACCTGGTGTGTTTTGT
GGTGTTGATTCTGTAAATCTCTTAACAAA-TATGTTTACACCTTTGATTCAACCTATTGG
TGCTTTAGACATATCAGCTTCAATTGTTGCAGGTGGTTTAGTTGCTATATTTGTAACTTG
TCTTGCATACTATTTTATGAGGTTCAGGAGAGCTTTTGGCGAATACAGTCA------TGT
AGTTGCCTTTAATACTCTCTTGTTTTTGATGTCCTTTAC-TGTACTCTGTCTTACGCCTG
TGTATAGTTTCTTACCAGGTGTTTATTCAGTTTTTTATTTGTACTTGACATTTTATCTTA
CTAATGATGTTTCATTTTTAGCTCATGTTCAATGGATGGTCATGTTCACTCCTTTAGTAC
CTTTCTGGATTACAATTGTTTATGTCATTTGTATATCTACTAAGCATTGTTACTGGTTCT
TTA-GTAATTACCTTAGACGTAGAGT---TGTCTTTAATGGTACTTCCTTTA---GCACT
TTTGAAGAAGCAGCTTTGTGTACATTCTTGCTTAACAAGGAAATGTATCTTAAATTGCGT
AGTGAAACTTTACTTCCACTGACGCAATATAATAGATACTTAGCGCTTTACAACAAGTAC
AAATACTTTAGTGGAGCCATGGACACAACTAGCTACAGAGAAGCAGCATGCTGTCATCTT
GCTAAGGCTCTAAATGATTTCAGTAACTCAGGTTCTGATGTGCTCTACCAACCACCACAG
ACATCCATTACATCGGCTGTCCTTCAAAGTGGATTTAGAAAAATGGCTTTTCCATCTGGT
AAGGTAGAAGGTTGTATGGTGCAAGTTACTTGTGGAACAACTACACTTAATGGTCTTTGG
CTTGATGATGTGGTCTATTGTCCAAGACATGTGATCTGCACAGCTGAAGATATGCTTAAT
CCAAATTATGAGGATTTGCTTATTCGTAAATCTAACCATAATTTTCTGGTACAAGCTGGT
AATG----TTCATT-----TGAGAGTTATCGGACATTCTATGCAAAATTGTGTTCTTAAG
TTGAAAGTTGACGCTGCCAACCCTAAGACACCAAAATATAAGTTTGTTCGAATTCAACCC
GGACAGACTTTTTCAGTATTAGCTTGTTACAATGGTTCACCATCAGGT--GTTTACCAGT
GTGCTATGAGACCTAATTTTACTATTAAAGGATCATTCCTTAATGGTTCTTGTGGTAGTG
TTGGTTTTAACATAGACTATGACTGTGTCTCTTTTTGCTACATGCATCACATGGAACTTC
CAACAGGAGTACATGCGGGCACAGATTTAGAAGGTACCTTCTACGGACCTTTTGTTGACA
GACAGACAGCTCAAGCAGCTGGTACAGACACAGTCATTACTATAAATGTTTTGGCTTGGT
TGTATGCAGCTGTTATTAATGGAGATAGATGGTTTCTTAACAGATACACAACTA------
---CTCTTAATGATTTCAACTTAGTTGCTATGAAGTTCAACTA------TGAACCT-CTC
ACACAAGATCATGTTGATATTCTAGGACCACTATCAGCTCAAACTGGTATTGCTGTCTTA
GATATGTGTGCTTCATTAAAGG----AATTGCTCCAAAATGGTATGAACGGTCGCACTAT
CTTAGGTAGTGCCATATTAGAAGATGAGTTTACACCATTTGACGTTGTTAGACAATGTTC
AGGTGTAACTTTTCAAAGTGCTATTAAAAGAACTGTCAAAGGTACTCACCATTGGTTGTT
GTTAACAATCTTGACATCTCTTCTTGTATTGGTTCAAAGTACTCAATGGTCTTTGTTCTT
CTTTGTTTATGAAAATGCCTTCTTGCCTTTCGCTTTAGGTATAA-TTGCTATGTCTGCTT
TTGCTATGATGTTTGTTAAGCATAAGCATGCATTCTTGTGTCTATTCCTGTTACCTTCCT
TAGCTACTGTAGCTTACTTTAATATGGTCTACATGCCTGCTAGTTGGGTGATGCGTATCA
TGACTTGGTTGGACATGGTTG-ATACCAGCTTGTC--------TGGTTATAAACTTAAGG
ACTGTATC-------ATGTATGCATCAG-----CTATTATCTTACTCATACTTATGAC-A
GCAAGAACTGTTTATGATGATGGTGCTAGGCGTGTA---TGGACACTAATG-AATGTTCT
TACACTTGTTTATAAAGTCTATTATGGTAATGCTTTAGATCAAGCAATTTCTATGTGGGC
TCTTATTATCTCTGTCACCTCTAACTATTCAGGC---GTTGTTACAACCGTCATGTTCTT
GGCTAGAGGTATTGTCTTTATGTGCGTTGAGTATTGTCCAATTCTCTTTATTACAGGTAA
CACCTTACAGTGTATA-----------ATGTTGGTG-TACTGC-----TTTTTAGGCTAT
TTTTGTACTTGTTATTTTGGCCTCTTTTGTTTACTCAATCGTTACTTTAGACTTACCCTT
GGTGTTTACGATTATCTCGTTTCCACACAAGAGTTTAGATATATGAATTCACAAGGTCTT
TTACCACCTAAGAACAGCATAGATGCCTTCAAACTAAATGTTAAGCTTTTAGGTATTGGT
GGCAAACCCTGTATCAAAGTAGCAACTGTTCAATCAAAGATGTCAGATGTGAAATGTACT
TCTGTAGTC----CTTCTCTCAGTTTTACAACA-----ACTTAGAGTTGAATCATCTTCA
AAGTTGTGGGCACAGTGTGTGCAATTGCACAATGATATACTTCTTGCAAAGGACACCACT
GAAGCATTTGAAAAAATGGTTTCATTACTGTCTGTGTTGCTATCCATGCAAGGTGCTGTA
GACATAAACAAACTCTGTGAAGAAATGTTGGACAACAGAGCAACATTACAGGCTATTGCT
TCAGAATTTAGTTCTTTACCATCCTATGCTGCCTTTGCTACAGCTCAAGAAGCTTATGAG
CAAGCGGTGGCTAACGGTGA---TTCTGAAGTGGTTCTTAAAAAGTTAAAGAAATCTCTG
AATGTGGCAAAGTCTGAATTTGACCGTGATGCGGCCATGCAGCGTAAGCTAGAAAAGATG
GCTGATCAAGCTATGACCCAAATGTACAAACAGGCACGGTCTGAAGACAAGAGGGCAAAA
GTCACTAGTGCAATGCAAACTAT-GCTTTTCACTATGCTTAGAAAACTTGATAATGATGC
TCTAAACAACATTATCAATAATGCCAGAGACGGTTGTGTTCCACTGAACATAATCCCCCT
TACTACTGCAGCCAAACTAATGGTTGTTGTACCTGACTATAACACCTATAAAAATACTTG
TGAAGGTAGTACTT-------TTACTTATGCCTCAGCACTTTGGGAAATTCAACAAGTTG
TTGATGCAGATAGCAAAATAGTCCAACTTAGTGAAATTACTATGGACAATTCTCCTAATA
TTGCTTGGCCTCTTATTGTA-ACAGCTTTAAG--AGCCAATTCAGCTGTCAAACTTCAGA
ATAATGAACTGAGTCCCGTAGCACTTCGACAGATGTCATGTGCTGCAGGTACTACACAAA
CAGCTTGTAATGAGGATAATGCATTAGCCTACTATAACACATCAAAGGGAGGTAGGTTTG
TTTTGGCATTACTATCTGATCTTCAAGATCTCAAGTGGGCCAGATTTCCTAAATCTGATG
GTACTGGCACCATTTATACAGAGCTGGAACCACCTTGTAGGTTTGTTACAGACACACCAA
AAGGACCTAAAGTAAAGTATTTGTACTTCATTAAGGGTTTGAATAATTTGAATAGAGGTA
TGGTACTGGGCAGCTTAGCTGCTACTGTACGTTTACAAGCTGGTAATGCAACAGAAGTGC
CTGCCAACTCA-ACTGTTCTTTCTTTCTGTGCATTTGCTGTAGATGCATCAAAAGCTTAC
AGAGACTACCTAGCAAGTGGAGGACAACCAATAACAAATTGTGTTAAGATGTTGTGTACA
CATACAGGTACTGGTCAGGCAATAACTGTAACACCGGAAGCCAATATGGATCAAGAATCC
TTTGGTGGTGCTTCTTGTTGCTTGTACTGTAGATGCCACATAGATCATCCTAACCCTAAA
GGTTACTGTGAGCTTAAAGGTAAGTATGTACAAATACCTACCACTTGTGCTAATGACCCA
GTGGGTTTTACACTTAAAAACACAGTCTGTACCGTCTGCGGCATGTGGAAAGGTTATGGC
TGTAGTTGTGATCAACTC---CGCGAACCTATGCTTCAGTCTGCTGATGCACA-GTCGTT
TTTAAACGGGTTTGCGGTGTAAGTGCA---GCCCGTCTTACACCGTGCGGCACAGGCACA
AGCACTGATGTC-GTGTATAGGGC-TTTTGACATCTACAAT------GAAAAAGTAGCTG
GTTTTGCTAAGTTCCTTAAAACAAATTGTTGCCGTTTTCAAGAAAAAGACGAAGATGGTA
ACCTGATAGATTCCTACTTCATAGTTAAGAGACATACTTTCTCTAACTATCAACATGAAG
AAGCTATTTATAACTTGCTTAAAGATTGTCCGGCTGTTGCTGTTCATGATTTTTTCAAGT
TTAGAGTAGATGGTGACATGGTACCACACATATCACGTCAACGTCTAACTAAATACACAA
TGGCAGACTTAGTCTATGCCTTACGTCACTTTGACGAAGGTAATTGTGACACTCTTAAAG
AAATACTTGTCACATACAATTGTTGTACTGATGACTATTTTAATAAGAAGGATTGGTATG
ATTTTGTAGAGAATCCTGACATTTTACGCGTATATGCTAACTTAGGTGAGCGTGTACGTC
AAGCATTATTAAAGACTGTACAGTTTTGCGATGCTATGCGTGATGCAGGTATTGTAGGTG
TACTAACTCTAGATAATCAAGATCTCAATGGGAACTGGTATGATTTCGGAGATTTCATAC
AGACTACACCAGGTAGTGGGGTTCCTATTGTTGATTCTTATTATTCATTGCTAATGCCTA
TTCTCACACTTACGAGGGCATTAGCTGCTGAGTCTCATCTAGACGCTGATTTGACAAAAC
CTTATGTAAAATGG-GATTTGTTAAAATATGATTTCACGGAAGAAAGGTTAAACCTTTTT
AACCGTTATTTCAAGTATTGGGATCAAACCTACCACCCAAATTGTGTTAACTGTTTGGAT
GACAGATGCATTCTGCATTGCGCAAACTTTAATGTGTTATTCTCTACTGTTTTTCCACCA
ACAAGTTTTGGTCCATTAGTGAGAAAAATTTTTGTTGATGGTGTACCTTTTGTAGTTTCA
ACAGGTTACCACTTCAGAGAGCTAGGTGTTGTACATAATCAAGATGTAAACATACATAGC
TCGAGACTTAGTTTTAAGGAACTATTAGTGTATGCTGCTGATCCTGCTATGCATGCAGCT
TCTGGTAATCTTTTGCTAGACAAACGCACTACATGCTTTTCAGTAGCAGCACTAACGAAC
AATGTTGCTTTTCAAACTGTCAAACCAGGTAATTTTAACAAAGACTTTTATGACTTTGCT
GTCTCTAAAGGCTTCTTTAAAGAAGGGAGTTCTGTTGAACTCAAACATTTCTTCTTTGCC
CAAGATGGTAATGCTGCTATTAGCGATTACGACTATTATCGGTACAATTTACCAACTATG
TGTGATATCCGACAGCTACTATTTGTAGTAGAAGTTGTTGATAAATATTTTGATTGTTAT
GACGGTGGTTGTATTAATGCAAACCAAGTCATAGTAAACAATTTAGATAAATCTGCCGGA
TTTCCATTTAACAAATGGGGAAAAGCCAGACTTTATTATGATTCTATGAGCTATGAGGAT
CAAGATGCACTCTTCGCTTATACTAAGCGTAATGTCATCCCTACTATAACCCAAATGAAT
CTTAAGTATGCCATTAGTGCTAAAAATAGAGCTCGCACCGTTGCAGGTGT----------
--TTCTATTTGTAGTAC-TATG--------ACTAATAGACAGTTTCA---TCAAAAACT-
------------------------------------------TTTGAAATCCATAG----
--CCGCCACAA------GAGGTGCCA-------CTGTTGTCATCGGAACTAGT-------
-------------------AAATTCTATGGTGGCTGGAACAATATGTTAAAAACTGTTTA
CAGTGATGTAGAAAATCCACACCTTATGGGTTGGGATTATCCAAAATGTGATAGAGCCAT
GCCTAACATGCTTAGGATAATGGCTTCTCTTGTTCTTGCTCGCAAACATACTACTTGCTG
TAGTTTGTCACATCGTTTCTATAGATTAGCTAACGAATGTGCACAAGTTTTAAGTGAAAT
GGTCATGTGTGGCGGTTCACTATATGTGAAACCAGGTGGTACATCTTCAGGAGATGCCAC
AACTGCTTATGCTAATAGTGTCTTCAACATTTGTCAGGCTGTTACTGCCAATGTGAATGC
ACTTCTATCAACTGATGGCAACAAGATTGGCGATAAGTATATTCGCAATCTTCAACACAG
ACTTTATGAATGTCTCTATA-GGAATAGAGATGTTGATACAGACTTTGTCAATGAATTTT
ACGCTTACTTGCGTAAACATTTTTCAATGATGATACTTTCTGATGATGCTGTTGTTTGCT
TTAATAGCACCTACGCATCACAGGGTCTTGTAGCTAGCATAAAGAATTTTAAATCAGTTC
TTTATTATCAAAATAATGTTTTTATGTCTGAGGCAAAATGCTGGACTGAGACTGACCTTA
CAAAGGGACCTCATGAATTTTGCTCTCAACACACTATGCTAGTTAAACAAGGTGATGATT
ATGTGTACTTGCCCTATCCTGATCCATCACGCATTCTAGGCGCAGGTTGTTTTGTCGATG
ACATTGTCAAGACAGATGGTACACTAATGATTGAAAGATTTGTGTCATTGGCTATTGATG
CTTATCCACTTACTAAACATCCTAATCAGGAGTATGCTGATGTCTTTCATTTGTATTTAC
AATACATACGAAAGTTACATGATGAACTCACAGGACACATGTTAGACATGTATTCTGTTA
TGCTTACTAATGATAGTACTTCAAGGTATTGGGAGCCAGAGTTCTATGAAGCAATGTACA
CACCTCATACAGTCTTACAGGCTGTGGGAGCTTGTGTTCTCTGCAATTCACAGACTTCCT
TAAGATGTGGTGCGTGTATACGTAGACCCTTCTTATGCTGTAAATGTTGTTATGACCATG
TCATATCAACATCTCATAAATTGGTTTTGTCTGTTAATCCGTATGTTTGCAATGCCACAG
GTTGTGACGTCACAGACGTTACACAACTTTATTTAGGAGGTATGAGCTATTATTGCAAAG
CACAT-AAACCGCCTATTAGCTTTCCTCTTTGTGCTAATGGACAGGTTTTTGGTTTGTAC
AAAAACACATGTGTTGGTAGCGATAATGTTACCGACTTTAATGCTATAGCTACATGTGAT
TGGACAAATGCTGGTGATTACATTCTTGCGAACACCTGCACAGAAAGACTTAAACTTTTT
GCTGCTGAAACACTTAAAGCAACAGAGGAGACCTTCAAACTATCTTATGGTATTGCCACT
GTACGTGAAGTACTGTCAGATAGAGAATTATATCTTTCTTGGGAAGTAGGAAAACCTAGA
CCACCTCTCAATAGAAATTATGTGTTTACTGGTTACAGAGTAACTAAGAATAGTAAAACA
CAAATTGGTGAATACACTTTTGAAAAAGGTGATTATGGTGATGCTGTTGTTTACCGTGGT
ACAACAACTTATAAATTAAACGTGGGTGACTATTTTGTGTTAACATCACACACAGTCATG
CCACTGAGTGCACCAACATTAGTGCC-ACAGGAGCATTATGTTAGGATTACTGGCTTGTA
CCCTACACTCAACATTTCAGATGAGTTTTCTAGCAACGTAGCTAATTACCAGAAAGTTGG
TATGCAAAAATACTCAACTTTACAAGGACCACCAGGTACTGGTAAAAGTCATTTTGCTAT
AGGATTAGCATTGTACTATCCTTCAGCACGCATTGTTTATACAGCATGTTCACATGCAGC
TGTAGATGCACTGTGTGAAAAAGCATTAAAATATCTGCCCATTGATAAATGTAGCAGAAT
TATACCAGCACGTGCTCGTGTTGAATGCTTTGACAAATTCAAAGTTAATTCGACACTAGA
GCAATATGTGTTCTGTACAGTGAATGCACTACCAGAAACAACAGCTGACATTGTGGTGTT
TGATGGGATATCAATGGCCACTAATTATGATTTAAGTGTTGTTAATGCTAGGTTAAGGGC
-AAAACACTAT-GTATATATAGGTGACCCTGCACAATTGCCAGCACCACGCACGTTGCTC
ACTAAGGGTACTCTAGAACCTGAGTACTTTAATTCTGTTTGCAGATTAATGAAAACTATA
GGTCCTGATATGTTTTTAGGTACTTGTAGAAGATGTCCTGCTGAAATAGTTGACACTGTA
AGTGCTCTAGTTTATGATAATAAACTTAGAGCTCATAAAGA--TAAATCACAACAGTGCT
TTAAAATGTTTTACAAGGGTGTTAT-AACAC-ATGATGTCTCATCTGCTATTAACAGACC
TCAAATTGGTGTAGTTAGAGAATTTCTAACACGCAACCCTACTTGGAGAAAGGCTGTTTT
CATCTCTCCTTATAATTCACAGAATGCTGTTGCTGCCAAAATATTAGGTTTACCAACACA
AACTGTGGATTCATCACAGGGTTCTGAGTATGACTATGTCATATTCACACAAACAACTGA
AACTGCACACTCTTGTAATGTTAACCGCTTTAATGTGGCCATTACTAGAGCAAAAATTGG
TATACTTTGCATAATGTCTGATAGAGACCTTTATGACAAATTACAATTTACAAGCCTTGA
AGTTCCACGTCGAAACGTGGCAACCTTACAAG-------CTGAAAATGTAACAGGGCTTT
TTAAGGATTGTAGTAAGGTTATTACAGGATTACACCCTACACAAGCACCAACTTACCTTA
GTGTTGATACAAAATTCAAGAC---TGAAGGTTTGTGTGTCGACATACCAGGAATACCAA
AAGACATGACCTATAGGAGACTCATCTCTATGATGGGTTTCAAAATGAATTATCAAGTTA
ATGGTTACCCTAACATGTTCATCACCCGCGAAGAAGCCATTAAACATGTTCGTGCATGGG
TTGGTTTTGATGTCGAAGGGTGTCATGCTACAAGAGAAGCTGTT-GGTACTAATTTACCA
TTACAGCTAGGCTTTTCAACAGGTGTCAATCTAGTAGCAGTTCCTACAGGCTACGTTGAT
ACATCTAATGCAACAGAGTTTTCTAGGGTGAGTGCTAAACCACCACCTGGTGACCAATTT
AAACATCTTATACCACTTATGTACAAAGGATTACCTTGGAACATTGTGCGTATAAAGATA
GTTCAGATGTTAAGTGACACACTTAAAAACCTTTCAGACAGAGTCGTTTTTGTCCTTTGG
GCACATGGCTTTGAGCTGACATCTATGAAATACTTTGTCAAAATAGGACCTGAACGCACT
TGTTGCTTATGTGACAAACGTGCTACCTGTTTTTGCACAGCATCTGATACTTATGCGTGT
TGGCATCACTCAGTTGGATTTGACTATGTCTACAACCCTTTCATGATTGATGTTCAACAA
TGGGGTTTTACTGGTAACCTTCAAAGTAACCATGACCAATACTGTCAAGTACACGGTAAT
GCACATGTTGCTAGTTGTGATGCTATCATGACTAGATGTTTAGCAGTCCATGAATGCTTT
GTTAAGCGTGTTGACTGGACCATTGAATATCCTATTATAGGTGATGAGCTGAAGATAAAT
GCAGCATGCCGTAAAGTACAACATATGGTAGTAAAGGCTGCATTACTTGCTGATAAGTTT
CCAGTTCTTCATGATATTGGTAATCCAAAAGCTATAAAATGTGTACCTCAAGCAGACACA
GATTGGAAGTTTTATGATGCTCAACCTTGTAGTGATAAAGCTTATAAAATAGAGGAATTA
TTCTATTCCTATGCTACCCATTCTGATAAATTCAAGGATGGTGTTTGTCTTTTCTGGAAC
TGCAACGTTGACAGATACCCAGCAAATGCAATAGTCTGCAGATTTGACACAAGAGTTCTG
TCCAATCTAAACTTACCAGGTTGTGATGGTGGTAGTTTGTATGTAAATAAACATGCTTTC
CACACACCAGCTTTTGACAAGAGTGCTTTTGTAAATCTTAAGCAATTACCATTCTTTTAC
TACTCAGATAGCCCTTGTGAGTCTCATGGCAAACAAGTGGTGTCA-----GACATAGATT
ATGTACCTTTAAAGTCTGCAACGTGTATTACACGTTGTAACTTAGGTGGGGCTGTTTGCA
GACATCATGCGAATGAATACAGATTGTATTTAGACGCCTATAATATGATGATTTCTGCTG
GTTTTAGCCTTTGGATTTACAAACAATTTGATACCTACAATCTCTGGAACACTTTTACAA
GACTCCAGAGTTTAGAAAATGTGGCTTTCAATGTTATTAATAAGGGACATTTCGATGGAC
AGCAAGGTGAAACACCTGTTTCTATCGTTAATAACACTGTCTACACAAAAGTAGATGGTG
TTGATGTTGAATTGTTTGAGAACAAAACAACACTACCTGTTAATGTAGCGTTTGAGCTCT
GGGCTAAGCGCAATATCAAACCTGTTCCAGAAGTGAAAATACTCAACAATTTGGGTGTTG
ACA-TTGCTGCTAATACGGTGATTTGGGACTACAAAAGAGAAGCCCCTGCACATGTTTCT
ACAATTGGAGTTTGTACTATGACTGACATAGCAAAGAAATCTACTGAAACTGCATGTTCA
CCACTCACTATCTTATTTGATGGTAGAGTTGAAGGACAAGTTGACTTATTCAGAAATGCC
CGTAATGGTGTTTTAATAACTGAGGGTAATGTAAAAGGATTACAACCATCAGTAGGTCCA
AAACAAGCTAGTCTTAATGG----------------AGTCACATTAATTGGTGAAGCAGT
GAAAACACAGTTTAACTATTATAAGAAGGTTGATGGTGTAGTACAACAACTACCTGAAAC
TTACTT-TACTCAGAGTAGAAATTTGCAAGAATTCAAACCCAGGAGTCAAATGGAAATTG
ATTTCTTAGAATTAGCTATGGATGAGTTCATTGAACGATATAAACTAGAAGGCTACGCTT
TCGAACATATCGTTTATGGAGATTTTAGTCATGGTCAGTTAGGTGGATTACATCTATTGA
TTGGACTTGCTAAGCGTTCTAAGGATTCACCACTAGAATTAGAGGATTTTATTCCTATGG
ACAGTACAGTT-A---AAAATTACTTTATTACAGATGCACAAACAGGGTCATCTAAGTGT
GTGTGTTCTGTTATAGATTTATTACTTGATGATTTTGTTGAAATAATAAAATCACAGGAT
TTATCAGTAGTTTCTAAAGTGGTTAAAGTGACTATTGATTATGCAGAAATTGCTTTTATG
CTTTGGTGTAAAGATGGCCATGTAGAGACATTTTACCCAAAATTACAATCTAGTCAAGCT
TGGCAACCTGGTGTTGCTATGCCGAACCTTTACAAAATGCAGAGAATGCTACTTGATAAA
TGTGATCTTCAAAATTATGGTGAAGCAGCAACTCTACCTAAAGGCATAATGATGAATGTT
GCAAAATATACTCAACTGTGTCAATATTTAAATACTTTGACTTTAGCTGTACCTTATAAC
ATGAGAGTAATACACTTTGGTGCTGGTTCTGATAAAGGAGTTGCACCTGGTACAGCAGTT
CTTAGACAGTGGTTGCCTACGGGTACACTACTTGTCGATTCTGATCTTAATGACTTCGTC
TCTGACGCTGATTCTACTTTAATAGGTGACTGTGCAACCGTACACA-CTGCTAATAAATG
GGATCTCATTATTAGTGATATGTACGATCCTAAAACCAAACATGTAACAAGAGAAAATGA
CTCTAAAGAGGGGTTTTTCACTTACATCTGTGGATTTATACAACAAAAGTTAGCCCTTGG
AGGTTCTGTGGCCATAAAGATAACAGAGCATTCTTGGAATGCTGATCTTTATAAACTCAT
GGGACACTTTGCATGGTGGACTGCTTTTGTTACTAATGTAAATGCCTCTTCTTCAGAGGC
ATTTTTAATTGGATGTAATTATCTTGGCAAACCACGTGAACAAATAGATGGTTATGTCAT
GCATGCAAATTACATATTCTGGAGGAATACTAATCCAATTCAATTATCTTCCTATTCATT
ATTTGACATGAGTAAATTTCCTCTTAAATTAAGAGGGACAGCTGTCATGTCCTTAAAAGA
AGGACAAATCAATGATATGATATTGTCTTTACTTAGTAAAGGCAGACTTATTATTAGAGA
AAACAACAAGGTTGTGGTTTCTAGTGATGTTTTAGTTAATAACTAAACGAA---------
--------C-----TATGTTTGTTTTTCTTTTTGT------------------CTTGCCT
TTGGTTTCCAGT------------CAATG-------------TGTCAATTTGACCA----
-CAAG--------------AACTGGAATACCGCCAGGTTATA-CCAATTCATCTACTAGA
GGTGTCTATTATCCAGACAAAGTTTTTAGGTCTTCAATTTTACATCTTA-----------
-CACAAGACCTTTTCTTACCTTTCTTTTCTAATGTTACTTGGTTTAACACCA------TA
ACTT--------ATCAAGGAGGCT-CTAAGAAGTTTGACAATCCTGTTTTACCATTTAAT
GATGGTGTTTACTTTGCCTCCACG----GAAAAGTCCAATATTATACGCGGTTGGATTT-
----TTGGAACAACACTTGATGCCAGAA----CTCAATCTCTTCTAATAGTTAACAACGC
AACCAATGTTGTTATCAAAGTATGTGAGTTTCAGTTTTGCACTGATCCATTTTTAGGTGT
TTACTATCATAACAACAATAAAACATGGGTTGAAAATGAGTTTAGAGTTTATTCAAGTGC
CAACAAT---TGCACTTTCGAATACATTTCTCAACCTTTTCTTATGGA---CCTTGAAGG
AAAGCAAGGT---------AATTTTAAGAACCTTAGAGAGTTTGTGTTTAAAAATGTTGA
TGGTTATTTCAAGATTTACTCTAAACACACACCTATTGATTTAG-------------TGC
GCGACCTCCCCAGAGGTTTTGCTGCATTGGAAC---------------------------
CACTGGTGGACCTCCCTATAGGTAT-----TAATATTACCAGATTCCAAACATTGCTTGC
TTTACATAGAAGTTATCTTACACCTGGTAAGCTAGAAAGTGGCTGGACAACTGGAGCTGC
TGCTTACTATGTAGGTTACCTACAACAGAGGACTTTTCTCTTAAGTTACAATCAAAATGG
AACCATTACAGATGCTGTTGATTGTTCACTAGACCCTCTTTCAGAGACAAAGTGCACATT
AAAATCCCTAACAGTTGAAAAAGGAATTTACCAGACTTCTAACTTCAGAGTTCAACCAAC
AATCAGTATAGTTAGATTTCCTAATATTACAAACTTATGTCCATTTGGAGAAGTGTTTAA
CGCATCCAAATTTGCATCAGTTTATGCTTGGAA--------CAGGAAGAGAATTAG---C
AATTG--TGTTGCTGATT---ACTCTGTACTTTATAACTCTACATCATTTTCCAC-----
----TTTTAAATGTTATGGAGTTTCACCTAC-AAAACTCAATG-ACCTTTGCTTCACCAA
TGTGTATGCAGACTCATTTGTTGTTAAAGGTGACGAGGTTAGACAAATAGCACCCGGACA
A----ACTGGTGTTATTGCTGATTATAACTATAAGCTGCC---AGATGATTTTACTGGTT
GTGTTATTGCTTGGAACTCAGTTAAGCAAGATGCTTTGACTGG---TGATAATTATGGTT
ATTTGTATAGATTATTTAG----------AAAGTCTAAGCTTAAAC-CATTTGAGAGAGA
---------------TATTTCCACTGAAATATACCAAGCCGGCAGCACACCCTGTAACGG
TCAAGTTGGTCTAAATTGTTATTATCCTCTTGAAAGGTATGGTT------------TTCA
CCCAACTACAGGTGTTAACTACCAACCTTTTA-GAGTGGTTGTTTTATCATTTGAGTTAC
TTAATGGACCAGCTACT--------------------GTTTGTGGACCCAAATTGTCTAC
AACACTAGTTAAAGACAAATGTGTCAATTTCAACTTTAACGGTTTAACTGGCACAGGTGT
TCTTACAACATCTAAGAAACAGTTTCTGCCTTTT-----CAACAATTTGGTAGAGACATC
TCTGACACTACTGATGCTGTCCGTGACCCACAGACACTTGAAATACTTGACATTACCCCT
TGCTCTTTTGGAGGAGTTAGTGT---------GATAACACCAGGTACAAACACTTCTAAT
CAAGTGGCTGTACTTTACCAAGATGTTAACTGTACTGAAGTGCCTATGGCCAT-------
-----TCATGCAGAACAACTTACACCTGCCTGGCGTGTTTACTCTGCAGGAGCAAATGTG
TTTCAAACAAGAGCAGGCTGTTTAGTAGGTGCTGAGCATGTCAACAATTCTT--------
-ATGAAT-GTGACATTCCAGTCGGTGCTGGCATATGTGCAAGTTACCATTCCATG--TCA
TCATT----------TCGTAGTGTCAACCAGCGTTCAAT--CATTGCTT---------AC
ACTATGT----CTTTAGGTG---------CAGAAAAT----------T---CAGTTGCTT
ATTCTAATAATTCAATT------------------------------------GCCATAC
CTACTAATTTTACAATAAGTGTTACCACAGAAAT-TCTACCAGTGTCAATGACTAAGACT
TCTGTAGAT---TGTACTATG-TACATCTGTGGAGATTCAATTGA----GTGTA--GTAA
TTTATTGCTACAA-------------TATGGCAGTTTTTGCACACAATTAAACCGTGCTT
TGA---CTGGGAT-TGCTGTTGAAC-AAGAC----------AAAAACACACAAGAAGTTT
TTGCCCAGGTTAAACAAATCTACAAAACACCACCTATTAAAGATTTTGGTGGC---TTTA
ACTTTTCACAAATATTGCCA------GATCCA--------------TCAAAACCAAGCAA
GAGGTCATTTA---TTGAGGATTTACTCTTCAACA--AAGTGACACTTGCTGAT-GCTGG
CTTCATCAAACAATATGGT----GATTGCCT------TGGTGATATTGCTGCTAGAGATC
TCATCTGTGCACAAAAGTTCAATGGACTCA-----CGGTTCTACCGCCTTTGCTCACAGA
TGAAATGAT--TGCTCAATACACTTCTGCACTACTTGCTGGAACAATCACCTCAGGTTGG
ACCTTTGGTGCAGGAGCTGCTTTACAA--ATACCCTTTGCAATGCAAATGGCTTACAGGT
TTAATGGCATTGGAGTCA----CTCAGAATGTT--CTATATGAGAATCAGAAATTAATTG
CCAATCAGTTCAACAGTGCTA----TTGGC--AAAATACAGGATTCACTTTCATCTACGG
CTAGTGCACTTGGTAAACTTCAAGACGTCGTAAATCAAAATGCACAGGCTTTAAACACAC
TTGTCAAACAACTTAGTTCCAATTTTGGAGCTATTTCGAGTGTGCTTAATGATATTCTTT
C--ACGTCTTGACAAAGTTGAGGCTGAAGTGCAAATTGATAGGTTAATCACAGGAAGACT
ACAGAGT---CTTCAAACTTATGTGACACAACAATTAATCA---GAGCAGCAGAAATCAG
AGCTTCT----GCTAATCTTGCTGCAACAAAAATGTCTGAGTGCGTACTCGGACAATCTA
AAAGAGTTGATTTTTGTGGAAAAGGCTACCATTTAATGTCTTTCCCTCAATCAGCACCGC
ATGGTGTTGTTTTCTTGCATGTTACTTATGTACCTGCACAAGAAAAGAACTTTACTACTG
CTCCTGCTATTTGTCATGAAGGAAAAGCACACT----------TCCCTCGTGAAGGTGTC
TTCGTT---TCAAATGGCAC--------TCATTGGTTTATTACACAAAGGA----ATTTT
TATGAACCTCAAATTATTACCACTGACAACACATTCGTCTCTGGTAGCTGTGATGTTGTA
AT-TGGAATAGTCAACAACACAGTTTATGATCCTTT--GCAACCCGAGCTTGACTCA-TT
TAAGGAGGAGTTAGACAAATACTTCAAAAATCACA-CATCACCAGATGTTGATCTTGGCG
ACATATCTGGCATAAATGCTTCGGTCGTCAACATA--CAAAAAGAAATTGACCGCCTCAA
TGAGGTTGCCAAAAATTTGAATGAATCACTCATTGACCTACAAGAGCTTGGAAAATATGA
GCAATACATCAAATGGCCTTGGTACATTTGGCTTGGTTTTATAGCTGGGCTAATTGCTAT
CATTATG---GTCACAATCATGCTATGTTGTATGACTAGTTGCTGTA------------G
TTGCCTCAAGGGTTGTTGCTCTTGCGGTTCCTGCTGCAAATTTGATGAAGACGATTCAGA
ACCTGTTCTGAAAGGAGTCAAATTACATTACACATAAACGAACTTAATGGATTTGTTTAT
GAGAATTTTTAATCTTGGATCTGTAACATTCAAACCAGGAAAAATTGAAGATGCTACTCC
TTCAGATTCTATTCGCGCTACTGCAACGATACCGATACAAGC-CTCACTCCCTTTCGGAT
GGCTTATTGTTGGCGTTGCA--CTTCTTGCTGTTTTTCAGAGCGCTTCCAAAATAAT---
--TACACTCAAAAAGAGGTGGCAATTTG-----CTCTCTCCAAGGGTGTTCATTTTGCTT
GCAACTTGCTTCTACTATTTGTTACAGTCTACTCTCACCTTTTGCTTGT-----------
TGCTGCTGGCCTTGAAGCCCAATTTCTCTATCTTTACGCTTTAGTTTATT------TTCT
GCAAAGT---------------GTTAATGCTTGCAGAATTATTATGAGGCTTTGGCTGTG
CTGGAAGTGCAGATCCAAAAATCCATTACTTTATGATGCCAATTACTTTCTTTGCTGGCA
--------TACTAATTGCTATG--ACTATTGTATACCATATAATAGCATAACTTCTTCAA
TTGTCATTACATC--AGGTGATGGCACTCCAAGTCCTATTACAGACCATGACTACCAAAT
TGGTGGTTATACGGAAAAGTGGGAATCTGGTGTTAAAGACTGTGTTACATTACATGGTTA
CTTTACATCAGAATGCT--------ACCAGCTGTACTCTACACAACTTAGTACAGATACT
G----GTGTTGA----ACATACTACCTTCTTCATTTACAG--T---AGAATTGTGGATGA
ACCAGAAGACCATGTT-------------CAAATTCACACAATCGACGGCTCATCAGGAG
TTGTAAATCCAGCAATGGATCCTATCTATGATGAGCCGA----CGACGACTACTAGCGTG
CCTTTGTAAGCACAAGCTGATGAGTACGAACTTA-------TGTACTCATTCGTTTCGGA
AGAGACAGGTACGTTAATAGTTAATAGCGTACTTCTTTTTCTTGCTTTCGTGGTATTCTT
GCTAGTCACACTAGCCATCCTTACTGCGCTTCGATTGTGTGCGTACTGCTGCA-------
ATATTGTTAACGTGAGTTTAGTTAAACCTTCTTTTTACGTCTA---------CTCACGTG
TTAAAAATCTGAATTCTTCT---AGAGTTCCTGATCTTCTGGTCTAAACGAACTAAATAT
T---TTAGTTTTTCTGTTTGGAACTTTAATTTTA---GCCATGTCAGCTG------ACAA
CGGTACTATTACCGTTGAAGAGCTTAAAAAGCTCTTAGAACAATGGAACCTAGTAATAGG
TTTCCTATTTCTAA---CATGGATTTGTCTTTT--------------------------A
CAGTTCGCCTATGCTAACAGGAATAGGTTTCTGTACATAATTAAGTTAATTTTC---CTC
TGGCTACTTTGGC-----CAGTAACTTTAGCTTGCTTTGTGCTTG------CTGCTGTTT
ACAGAATCAATTGGATTACCGGTGGAATCGCGATTGCAATGGCTTGTCTTGTGGGCTTGA
TGTGGCTTAGCTACTTCATTGCTTCATTCAGGCTTTTTGCGCGTACGCGTTCCATGTGGT
CCTTCAATCCAGAAACA---------AACATACTGCTGAATGTGCCATTGCATGGTACAA
TTTTGACCAGACCACTCCTAGAAAGTGAACTTGTCATCGGTG------------------
-----CTGTGATCCTCAGAGGACACCTTCGCA----------------------------
--------TTGCTGGA-----------CATCATCTAGGACGC--------------TGTG
ACATCAAGGACCTGCCAAAAGA---AATCACTGTAGCTACATCACGAACGCTTTCTTATT
ACAAATTGGG---AGCTTCGCAGCGTGTAGCCGGTGACTCAGGTTTTGCTGCATACAGTC
GCT----------------------ATCGGATTGGCAACTACAAACTAAAC------ACA
GACCATTCCAATAGCAGTGACAATATTGCTTTGCTTGTACAGTAAGTGACAACAGATGTT
TCATCTCGTTGACTTTCAGGTTACTATAGCAGAGATA-CTTATTATTATTATGAGAACTT
TCAAGATTTCCATTTGGAACCTTGATTACATCATTAATCTCATAATTAAAAATTTATCTA
AGCCTTTAACTGAAAATAAATATTCTCAGTTAGACGAAGAGCAACCAATGGAGATTGATT
-------AAACGAACATGAAAATTATTCTTCTCTTGGCATTAGTTACTTTTGCTACATGC
GAACGTTACCACTACCA--AGAGTGTGTTAGAGGTACAACTGTACTAATAAAGGAACCTT
GCTCTTCTGGAAC----TTACGAGGGCAATTCACCA----TTTCATCCTCTTGCTGATAA
TAAATTTGCACTT-GCTTGCTC--AAGCCAACAATTTGCTTTTGCTTGCCCTGACGGTAC
TAAACATACCTTTCAGTTACGTGCGAGATCAGTTTCACCAAAACTTTT----CATCAGAC
AAGAGGAAGTT---CAAGAACTTTACTCACCACTCTTTCTCATAATTGCTG---------
CATTAGTGTTTATAACACTTTGCTTCACACTTAAGAGAAAGACAGAATGAGTGAAATTAC
ACTAATTGACTTCTATTTGTGCTTNNNNGCCTTT----------CTGCTATTCCTTGTTT
TAATTATGCTCATGATATTTTG------GTTTGCTTTGACAC-----TCCAA-GATGATG
ATGAGTGTTGCCAA----GTCTAAACGAACATG-AAATTTCTTGTTTTACTTGGAATACT
AACAACAGTACAC-ACATTCCATCAGGAATGTAGTTTA---------CAGTCATGTCAAT
TCAATTCACCTTATGTAG-------TTGATGATCCATGCCCTATACATTTCTACTCGAAA
TGGTATATTAGGGTCGGTGCTA----GAAAATCTGCACCATTGATTGAACTC---TGTG-
-TTGATGAAGTAGGTTCAAAAACACCTATTAA------ATACATCGACATTGGCAACTAC
ACTGTTTCTTGTTCACCGTTTAC-TATAAACTGTCAAGAACCT-AAATTAGGTAGTCTCG
TAGTTCGTTGTTCGTT-------------------CTATGAAGACT---------TTGTT
GATTACCATGACATTCGTGTTGTTTTAGATTTCATCTAAACGAACAAAC-AAAATGTCTG
A--------TAATGGACCCCA---AAATC------GTGCACCCCGC-------------A
TTACATTTGGTGGACCCTCAGATTCGACTGACAATAAC------CAGAATGGAGACCGCA
GTGGAGCAAGGCCAAAACAACGAAGGCCCCAGGGATTACCCAATAGTACTGCGTCTTGGT
TCACCGCTCTCACTCAACATGGTAAGGAAGACCTTAGATTCCCTCGAGGACAAGGTGTTC
CGATTAACACCAATAGTACCAAAGATGACCAAATTGGCTACTACCGAAGAGCTACCAGAC
GAGTTCGTGGTGGTGACGGTAAAATGAAAGATCTCAGTCCACGATGGTACTTCTATTACC
TTGGAACTGGGCCAGAAGCTGGACTTCCCTATGGTGCTAACAAAGAAGGCATCATATGGG
TTGCAACTGAGGGAGCCTTGAATACACCAAAAGATCACATTGGCACCCGCAATCCAAACA
ACAATGCTGCAATCGTGCTACAACTTCCTCAAGGAACAGCTTTGCCTAAAGGTTTCTACG
CAGAAGGGAGCAGAGGCGGCAGTCAAGCTTCTTCACGCTCTTCATCACGTAGTCGCAA--
-----------TAGTTCCAGAAACTCAACTCCAGGCAGTAGTA---GGGGAACTTCTCCT
G------CTCGAATTGCTGGCAATGGTGGTGATGCTGCCCTTGCTTTGCTACTGCTTGAT
CGGTTGAATGCACTTGAGAGCAAAATGTCTGGTAAAGGCTCACAACAACAGAGCCAAACA
GTCACTAAGAAATCTGCTGCTGAGGCTTCCAAGAAACCTCGCCAAAAACGTACTGCCACT
AAACAATACAATGTCACTCAGGCATTTGGCAGACGTGGTCCGGAAAAAACCCAAGGAAAT
TTTGGGGACAAAGAATTAATCAGACAAGGAACTGAGTACAAACATTGGCCGCAAATTGCA
CAATTTGCACCTAGCGCTTCTGCATTCTTCGGAATGTCGCGCATTGGCATGGAAGTCACA
CCTTCGGGAACATGGCTGACT--------------------------TACACAGGTGCCA
TCAAGCTTGATGACAAAGATCCAAGCTTCAAAGACAACGTCATACTGCTGAACAAGCACA
TTGACGCATACAAAACATTCCCACCAACAGAGCCTAAAAAGGACAAAAAGAAAAAGACTG
ACGAAAGCCAGCCTTTACCGCAGAGACAGAAGAAACAACAAACT--GTGACTCTTCTTC-
-------CTGCTGCAGATTTGGATGATTTCTCCAAACAATTGCAACAATCCATGAGCAG-
-----TGCTGATTCAACT-CAGGCTTAA--ACTCATGCAGACCACACAAGGCAG-ATGGG
CTATGTAAACGT-----TTTCGCTTTTCCGT-TTACGATACATAGTCTACTCTTGTGCAG
AATGAATTC---TCGTAGCTATACAGCA--CAAGTAGGTATAGTTAACTTTAATCTCACA
TAGCAATCTTTAATCAG--TGTGTAACATTAGGGAGGACTTGAAAGA--GCCACCACATT
TTCACCGAGGCCACGCGGAGTACGATCGAGGGTACAGTGAATAATGCTAGGGAGAGCTGC
CTATATGGAAGAGCCCTAATGTGT-AAAT-TAATTTTAGTAGTGCTATCCCCATGTGATT
TTAATAGCTTC-------------------------------------------------
----
>pangolin/Guangxi/P4L/2017|EPI_ISL_410538
------------------------------------GCTTTAACTTTTTACAAATCCCAG
GTAGCAAAACCAACCAACTCTCGATCTCTTGTAGATCTGTTCTCTAAACGAACTTTAAAA
---------------------------------TCTG-------TGTGGCTGTCACTTGG
CTGCATGCCT----AGTGCACTCACG-----CAGTAT----AATAATAATTAATTACTGT
CGTTGA---CAGGAAACGAGTAACTCGTCCGTCTTCTGCAGACTGCTTACGGTTTCGTCC
GTGTTGCAGTCGATCATCAGCATACC-TAGGTTTTGT-CCGGGTGTGACCGAA-------
--------AGGTAAGATGGAGAGCCTTGTCCCTGGTTTCAACGAGAAAA-CACACGTCCA
ACTCAGTTTGCCTGTTCTTCAGGTTCGCGACGTGCTAGTACGTGGCTTTGGAGACTCCGT
GGAGGAGGCTCTATCAGAGGCACGTCAACATCTTCTTGACGGCACTTGTGGCATAATCGA
TGTTGAAAAGGGAGTACTCCCCCAACTCGA---ACAGCCCTATGTGTTTGTCAAAC-GTT
CTGATGCCCGAACTGCTCCTCACGGCCATGTAA-----TGGTTGAA-------TTGGTGG
CAGAACTCGAT-----GGTGTTCAGTACGGTCGTAGC-----------------------
----------------GGTGAGACTCTTGGTGTTCTTGTACCACATGTTGGTGAAACACC
TGTTGCTTATCGCAAAATTCTTCTCCGTAAGAATGGTAATAAGGGAGCCGGTGGTCATAG
TTTCGGCATCGATCTAAAGTCTTATGACTTAGGTGACGAGCTTGGCACTGATCCCATTGA
TGACTTTCAAGTCAACTGGAACACTAAACATGGCAGTGGTGTAACTCGTGAGCTCATGCG
TGAGCTTAATGGGGGCGCATACACTCGCTATGTAGACAATAACTTCTGTGGCCCTGACGG
CTACCCTCTTGAGTGCATCAAAGACTTATTAGCTCGTGCTGGAAAGTCTTCTTGCTCTTT
GTCCGAACAACTGGACTTTATTGACACTAAAA--GAGGTGTGTACTGCTGCCGTGAACAT
GAAC-------------------ATGAAATTGTTTGGTACACGGAACGCTCCGACAAGAG
CTACGAATTACAGACACCTTTTGAAATCAAATTGG-----CAAAGAAAT-----------
--------TTGACAATTTCACAGGGGAATGTCCAAACTTTGTCTTCCCACTAAATTCTAC
AATCAAGACCA---TTCAACCACGTGTTGAAAAGAAAAAGCTTGAGGGTTTTATGGGTA-
GAATTCGATCTGTCTATCCTGTTGCATCACCAAATGAATGCAACCCAATGCACCTTTCGA
CGCTTATGAAGTGTGAACATTGTAGTGAAACTTCATGGCAAACTGGTGACTTCCTTAAAG
---CCACTTGTGAATTTTGTGGTACTGAAAATCAAGTCAAAGA-----AGGACCTACCAC
TTGTGGTTACCTTCCTCAAAATGCTGTAGTAAAAATTTTTTGTCCAGCATGTCATAATCC
AGAAATGGGACCTGAGCACAGTCTCGCAGAATACCATAATGAATCTGGTATTAAA-----
-ACCACTCTTCGTAAAGGTGGTCGTACCAAAGCA------------------------TT
TGGAGGATGTGTGTTCTCTTATGTGGGCTGTCACAAC-AAGTGTGCCTATTGGGTGCCTC
GTGCTGCTGCTAACGT------------AGGATGTAACCACACAGGAGTTGTGGG---AG
AAGGTTCTGAAAGTCTCAATG--ATAACCTTCTTGAAATACTTACTAAGGAGAAAGTCAA
CA-----TTAACATTGTTGGTGACTTTAAACTGACTGAAGAGATCGCCATAATCTTGGCA
TCTTTTTCTGCATCCACGTGTGCTTTCGTGGAAACTGTGAAGGGCTTGGATTACAAGTCT
TTCAAACAAATTGTTGAATCCTGTGGTAACTTTAA------AGTAACCAAGGGAAAATTC
AAGAAGAATGCTTGGAATATTGGTGA---------ACCAAAGTCCATACTGAGCCCTCTG
TATGCATTTCCCTCAGAAGCT---GCTCGTGTGGTACGTTCCATTTTTTCACGCACTCTT
GAAACTGCTCAACACTCTGTG--------CGTGTCTTGCAAAAGGCCGCTATTACAATTC
TGGACGGAATTTCACAGTACTCACTCAGATTGATTGATGCTATGTTGTTCACGTC---TG
AACTTACAACAGACAGTATCGTAGTGATGGCATACGTCACAGGTGGTGTTGTAC------
----------AAATGACTACACAATGGCT--TACCAATATTTTTGGT---ACTGTGTATG
AAAAATT--GAAACCTAT-TCTTGACTGGCTTGAAGAGAAGTTCAAGGAAGGGATAGAGT
TTCTTAAGGACGGTTGGGA-----------GATTGTAAAATTCAT-CACAACCTGTTCTT
GTGAAATCATTGGTGGACAGCTTGTAGCATTC-ACCACTGAACTTAAAGACAGTGTGAAG
AAATTTTTCAA-ACTGGTTAACAAATTTCTTGCTCTTTGTGCTGATTCCATCGTCATTGG
TGGTGCAAAACTTAAAGCTTTGAATTTGGGAGAAACCTTTGTCGCACACTCCAGAGGACT
CTACAAAAAGTGTGTGAAATCCAGAGGAGACTCTGGTTTACTCATGCCTCTAAAAGCACC
AAAA----GAAGTTATCTTCCTTGATGGAGAAACTTTGCCTACAGAGGTACTTTCAGAAG
AAGTAA----TACTAAAAACTGGTGA----ATTACAACCACTTGAGGAACC---------
---AACTGCACAGGCAGTTGAAGTACCACTCGTAGGTACACCAGTTTGCATTA-------
--------ATGGATTAATGCTGCTTGAAATTAAAGA--------------TACTGAAAAG
TATTG---TGCTCTTGCACCTAACA----TGATGGTCA-----CTAATAATACCTTCACT
CTAAAAGGTGGTGCACCAACCAAAGTC---ACATTTGGTGATGACACAGTCATTGAAGTC
CAAGGCTACAAGAATGTGAATATCACATTTGAATTGGATGAACGAGTAGATAAAGTACTC
AACGAAAAGTGCTCTAACTACACTGTAGAACTTGGAACCAACATAGATGAATTGGCTTGT
GTTGTAGCTGAGGCAGTAATAAAGACTTTGCAACCTGTTTCAGAATTACTTACACCGCT-
--------------------AGGCATTGACTTAGACGAGTGGGGTGTTGCAACCTATTAC
TTGTTTGACGAGTCTGGTGAGTATACTTTGTCTTCACGTATGTATTGTTCATTCTATCCT
CC---AGATGAGGATTAT------GA------------------AGAAGAATACAGCGAA
GAGGAACAACCTGAACAACCAACTCAATATGAGTATGGTACTGAATCTGATTACAAAGGT
TTGCCTTTGGAATTTGGTGCATCTTC---------TGTACAACAACAGGAA---GAAC--
----------------AAGAAGAAGATTGGTTAGAAACTGAAGCTGAA------GTGGTG
GAACAAGAAG---------------------------TTACACCAACTGAG---------
---------CAAGAGGAAGAGCTACCAATCACTGAAATTGTTCCTGCAGTGGAACAAACT
ACAATTGTAGAGCTAGAATGTGAT---------------AATTTCACT------------
-GGTTATTTAAAA--CTCACTG------------------------ATAATGTTTCCATT
AAAAATGTGGATATTG-TAAGTGAGGCTAAAAATGTAAAACCTA--------------CA
ATAGTGGTTAATGCTGCTAATGTACACCTAAAACATGGTGGTGGTGT-TGCTGGTGCTCT
TAACAAAGCTACTAACAACGCTATGCAAATTGAGTCTGATGACT-ACATTGCCAGAAATG
GACCACTAAACGTGGGTGGTAGTTGTCTTCTAAATGGACACAATTTGGCTAAAAACTGCC
TTCATGTTGTTGGTCCTAATCTCAACAAGGGTGAAGACATTCAATTACTTAAAGTTGCCT
ATGAAAATTTCAATCATCATGAAAAATTACTTGCACCACTTCTCTCAGCAGGCATCTTTG
GTGCACAACCAAT-ACAGTCTTTGAAGGTGTGTATTGAAACAGTACGCACACAAGTCTTT
TTAGCTGTCTTTGACAAGGACCTCTATGAAGAACTTGTAGCTAGCTTTTTAGAAAT----
--------------------------GAAAAGTGAGACTAAAGT---ACAAGATCACTTT
GACGTCGTTGAGACTAAGGTTGA---AATTACACCTGAAGAATCTGCTTCAAGTGAGAAA
CCTACCAAGGAAGAGCCTAAAAAGGTGAAACCTTGTATTGAAGAAGTTAC----AACTAC
TCTAGAAG----AAACTAAGTTTCTTACAGAAAACTTGTTACTGTATGCAGACATTAATG
GTAATCTGTATCCAGATTCAACCAGTCTTGTGGAAAATGTTGATGTCACCTTCCTTAAAA
AGGATGCTCCTTAT-----ATAGTAGGTGACATAATTA--------CTAGTGGTAATTTA
ACAACTGTTGTCATACCAACAAAGAAAGCAGGTGGTACTACAGAAATGCTTGCAAAGGCA
TTGCGTAAAGTACCTACTGACCATTATATAACCACCTACCCCGGACAGGGTTGCGTTGGT
TATACAATTGAGGAAGCAAAAACAGCTCTTAAGAAGAGTAAGAGTGCTTATTATGTATTA
CCCTCTATAATTCCAAATAAGAAAGAAGAAATTCTTGGTACTGTTTCTTGGAACTTGCGT
GAAATGCTTACGCATGCTGAAGAAACACGTAAATTAATGCCTATTTGCATGGATACAAAG
GCTATAATGTCTACTGTGCAAAGGAAGTATAAGGGTATTAAGATACAGGAGGGAGTCGTG
GACTACGGTGTAA-GGTTTTACTTCTATACTAGTAAAACACCTGTAGCTACACTTATTGC
AACTCTTAATTCATTAGGAGAAACCTTGGTCACAATGCCTTTGGGTTATGTGACACATGG
TTTAAATTTAGAAGAGGCTGCTAGGTATATGAGATCACTCAAAGTACCCGCAACCGTTTC
TGTTTCTTCACCAGATGCTGTTACAGCATATAATGGTTACCTTACTTCCTCTTCAAAGAC
TCCTGAAGAGCATTTCATAGAAACCATCTCACTAGCTGGTTCATATAAAGACTGGTCCTA
TTCAGGACAGGCTACTGAATTAGGTATTGAATTTCTTAAAAGAGGTGACAAAGTTGTCTA
CCACACAACTAGTAAACCAATCACTTTCCACATGGATGGTGAGGTTATCAACATTGACAG
TCTTAAGACACTCCTAGCTCTTAGGGAAGTTAAGACCATTAAGGTGTTTACCACAGTTGA
CAACATTAATCTTCACACTCAAGTTGTGGACATGTCTATGACTTATGGACAACAGTTTGG
TCCAACCTATTTGGAGGGAGCTGACGTTACAAAGATTAAACCTCATGCATCTCATGACAG
CAAGACATTTTATGTG---------TTGCCTAATGATGATACACTACGCAGTGAGGCTTT
T---GAGTACTATCACACAACTGATGAAAGTTTTCTAGGTAGATACATGTCAGCATTAAA
TCATA-CTAAGAAATGGAAATTTCCACAGGTTAATGGTTTAACATCCATTAAATGGGCAG
ATAACAATTGTTACCTAGCCACAGCCTTATTAACTCTTCA---ACAGATAGAATTGAAGT
TTAATCCACCAGCATTGCAAGACGCCTACTACAGGGCTAGAGCTGGTGATGCTGCAAATT
TCTGTGCACTTATACTTGCTTACTGTAATAAAACAGTGGGTGAGCTAGGTGATGTAAGAG
AAACAATGAGTCATTTGTTTCAAC--------ATGCCAACTTGGATTCTTGTAAAAG---
AGTCCTAAATGTGGTGTGTAAAACTTGTGGACAGCAACAAACTACCTTAAAGGGTGTAGA
GGCTGTAATGTATATGGGTACACTTTCTTATGAACAACTTAAGAGAGGTGTAACTGTACC
GTGTGT------TTGTGGAAGACAAGCTACACAGTATTTAGTACAACAAGAGTCATCTTT
TGTTATGATGTCTGCACCACCTGCTGAATATAAACTAAAG--------CATGGTACTTTC
TTGTGTGCTAGTGAGTATACT---GGTAATTACCAGTG----TGGTCATTATAAACACAT
CACTTCAAAGGAAACCTTGTATGTCATAGATGGTGCATTGC----TCAGCAAAACCTCAG
AGTACAAAGGCCCTGTTACAGATG---TTTTCTATAAAGAAAACAGCTACACAA-CAACC
ATAAAACCAATTGTCTATAAACTAGACGGTGTTGTGTGTACAGAAATTGATCCTAAATTG
GATGGTTACTATAAAAAGGATAATGCCTATTTTACT---GAACAGCCAATTGATTTAGTG
CCAACTCAACCTTACCCAAACTCAAACTTTGACAATTTCAAGTTTGTTTGTGACAACACC
AAATTTGCTGATGA---------------CTTAAACCAGAT------GTCTGGTTATAAG
AAGCCTGCTTCTCGTGAGCTTAAGATTAC-TTTTTTTCCTGACTTGAATGGTGATGTAGT
GGCTATTGATTATAAACATTACACACCTTCATTCAAGAAAGGTGCTAAGTTGTTGCACAA
GCCTATTGTATGGCATGTGAATAACACAATTAACAAAGCAACGTTTAA------------
-----------ACCAAATACTTGGTG--------------------------CTTACG--
-TTGTCTTTGGAGTACTAAACCAGTTGAAACGTCAAATATTTTTGATGTTCTGCAATCAG
AGGACACACAGGGAATGGAAACTCTTGCCTGTGAGGACACTA--AACTTGTCACTGAAGA
A-------------GTAGTGGAAACTCCTACCATACAGAAAGACATAGTAGAGTGT----
-GATGTGAAAACTACCGAAGTTGTAGGTGACGTCATACTTAAACCAGCACAAGACGGTG-
TAAAAA--------------------------TAACAGAA----GAAGTTGGTCATGAAG
ATCTAATGGCTGCTTATG-----TAGACAATACTAGT---CTAACAATTAAGAAACCCAA
TGAATTATCAGTAATGTTGGGTCTAAAAACTTTAAAAACTCACGGTTTGGCTGCTGTTAA
TAGTGTCCCTTGGGATACTATTGTTACTTATGCCAAACCGTTTCTTAATAAGGTAACTAG
TGTTGCTGCAAGTGGAGTTGCGCGTTGTTTAAACCGCATCTGTGTTAACTATATGCCTTA
TGTTTTAACTTTGTTGCTGCAATTCTGTACTTTTACTAGAAGTACTAATTCTAGAATCAA
AGCATCTATGCCAACTACTATAGCTAAAAATACGGTT----AAGAGTGTTGG--------
---TAAGTTCTGTTTAGAA--GCCTCATTTAATTA-TTTGAAGTCTCCTAAT------TT
TTCTAAACTCATAACTATTATAGTATGGTTTC-TTTTGTTAAGTGTTTGTCTAGGTTCTT
TAA--TCTATTCAAGTGCTGCTTT------AGGTGTTT----------------------
-----TGATGTCTAATCTAGGTATGCCGTCATACTGTACAAGTTACAGAGATGGTTAT--
-CTAAACTCTACTAATGTCACAACAACAGCTTACTGTACGG---GTTCTATACCGTGTAG
TGTCTGTCTTAGTGGTATGGATTCTTTAGATGCTTATCCTGCTCTAGAAACTATTCA---
-------AGTTACCAT-TTCTTCTTTTAAATGGGATTTAACTGCTTTTGGCATTATTGCA
GAGTGGTGTTTGGCATATATTCTCTTTACTAGGTTCTTTTATGTACTAGGTTTAGCCGCA
ATTATGCAATTGTTCTTTGGC-----------TATTT------CGCTGTACATTTTATTA
GTAATTCTTGGCTTATGTGGCTCATAATTAATCTTGTACAAATGGCCCCTATTTCAGCTA
TGGTTAGAATGTATATCTTTTTCGCATCATTTTATTATGTGTGGAAGAGCTATATACATG
TTGTTGACGGTTGTACCTCATCTACTTGTATGATGTGTTACAAACGTAATAGAGCTACAA
GGGTTGAATGCACAACCATTGTAAATGGTGTAAGAAGATCATTTTATGTCTATGCTAATG
GAGGTAAAGGATTTTGTAAACTACATAACTGGAATTGTGTCAATTGTGATACTTTCTGTG
CAGGT-AGTACTTTTATTAGTGATGAAGTCGCAAGAGACTTGTCCCTACAATTTAA--GA
GACCCATTAATCCTACAGACCAGTCATCTTATGTAGTGGATAGTGTAGCTGTGAAAAATG
GTTCGCTGCACCTCTACTTTGACAAGGCTGGCCAGAAAACCTATGAAAGACATTCTCTTT
CTCACTTTGTCAATTTAGACAACTTGAGAGCTAA---------TAACACTAAAGGATCAA
TACCCATTAATGTCATTGTGTTTGATGGTAAGTCTAAGTGTG---ATGAATCATCAGCTA
GAGCAGCTTCTGTTTATTACAGTCAGCTTATGTGTCAACCTATATTGTTACTTGACCAGG
CGTTAGTGTCTGATGTTGGTGACAGTGCAGAAGTAGCTGTTAAAATGTTTGATGCTTATG
TTAATACATTCTCATCAACTTTTAACGTGCCTATGGATAAGTTAAAAACTCTCATTGCAA
CAGCTGAGACTGAACTTGCTAAGAATGTGTCTTTAGATAATGTCCTTTCAACATTTATCT
CAGCAGCTC---GTCAAGGGTTTGTTGATTCTGATGTTGATACTAAGGACGTTGTGGAAT
GTCTAAAAATTTCTCATCAATCAGACATTGAAGTTACAGGTGACAGTTGTAATAACTATA
TGCTCACCTATAACAAAGTGGAAAACATGACGCCTAGAGATCTAGGTGCTTGTATTGATT
GCAGTGCACGTCATATTAATGCACAAGTAGCAAAAAGTCACAACATTTCTTTGATTTGGA
ACATTAAAGATTTCATGTCGCTGTCTGAACAACTGCGTAAACAAATACGTAGTGCTGCTA
AGAAGAATAACTTGCCTTTTAAGTTGACATGTGCAACTACTAGACAAGTTGTTAATGTAG
TAACAACAAAGATAGCACTTAAAGGTGGTAAATTTGTTAC---------AAATTGGTTTA
AGTACTTGCTTAAAGCCACATTAGTT---TGTGTTGTTATAGCTTGTGTC----------
-TTTTACTT-TATTACACCTG----TACACGTGCTTACTAA---GCATGGTGA---TTTT
GCAGATGAAATCATTGGTTACAAAGCTATTGAAGATGGTGTCACACGTGACATTTCATCT
AACGACAATTGCTTTGCTAATAAACACGTTGGATTTGACTC-ATGGTTTAGTCAACG---
TGGTGGTTCTTATACTAATGATAAGACTTGTCCAATTGTGGCTGCCGTCATAACTCGTGA
TGTAGGATTTGTAGTTCCTGGTTTACCAGGAACAATTTTCCGTACATTAAGT--GGTGAC
TTTTTACATTTCTTACCTAGAGTGTTTAGTGCTGTTGGCAATATTTGCTACACACCATCC
AAACTTATAGAGTACACTGACTTCGCAACATCAGCCTGTGTTTTAGCAGCTGAATGTACC
ATATTCAAAGATGCAGCTGGAAAGCCTGTGCCATATTGTTATGACACTAATGTGCTCGAA
GGTTCTGTACCTTATGAATCACTCCGTCCAGACACACGTTATGTCTTGATGGATGGTTCT
A---TTATACAATTCCCTAACACGTACCTTGAAGGTTCTGTTAGAGTTGTTACAACTTTT
GACTCTGAGTACTGTAGACATGGTACTTGTGAAAAATCTGAAGCTGGCATCTGTGTTTCC
ACTAGTGGTAGATGGGTGCTTAATAATGATTATTATAGATCATTACCTGGTGTGTTTTGT
GGTGTTGATTCTGTAAATCTCTTAACAAA-TATGTTTACACCTTTGATTCAACCTATTGG
TGCTTTAGACATATCAGCTTCAATTGTTGCAGGTGGTTTAGTTGCTATATTTGTAACTTG
TCTTGCATACTATTTTATGAGGTTCAGGAGAGCTTTTGGCGAATACAGTCA------TGT
AGTTGCCTTTAATACTCTCTTGTTTTTGATGTCCTTTAC-TGTACTCTGTCTTACGCCTG
TGTATAGTTTCTTACCAGGTGTTTATTCAGTTTTTTATTTGTACTTGACATTTTATCTTA
CTAATGATGTTTCATTTTTAGCTCATGTTCAATGGATGGTCATGTTCACTCCTTTAGTAC
CTTTCTGGATTACAATTGTTTATGTCATTTGTATATCTACTAAGCATTGTTACTGGTTCT
TTA-GTAATTACCTTAGACGTAGAGT---TGTCTTTAATGGTACTTCCTTTA---GCACT
TTTGAAGAAGCAGCTTTGTGTACATTCTTGCTTAACAAGGAAATGTATCTTAAATTGCGT
AGTGAAACTTTACTTCCACTGACGCAATATAATAGATACTTAGCGCTTTACAACAAGTAC
AAATACTTTAGTGGAGCCATGGACACAACTAGCTACAGAGAAGCAGCATGCTGTCATCTT
GCTAAGGCTCTAAATGATTTCAGTAACTCAGGTTCTGATGTGCTCTACCAACCACCACAG
ACATCCATTACATCGGCTGTCCTTCAAAGTGGATTTAGAAAAATGGCTTTTCCATCTGGT
AAGGTAGAAGGTTGTATGGTGCAAGTTACTTGTGGAACAACTACACTTAATGGTCTTTGG
CTTGATGATGTGGTCTATTGTCCAAGACATGTGATCTGCACAGCTGAAGATATGCTTAAT
CCAAATTATGAGGATTTGCTTATTCGTAAATCTAACCATAATTTTCTGGTACAAGCTGGT
AATG----TTCATT-----TGAGAGTTATCGGACATTCTATGCAAAATTGTGTTCTTAAG
TTGAAAGTTGACGCTGCCAACCCTAAGACACCAAAATATAAGTTTGTTCGAATTCAACCC
GGACAGACTTTTTCAGTATTAGCTTGTTACAATGGTTCACCATCAGGT--GTTTACCAGT
GTGCTATGAGACCTAATTTTACTATTAAAGGATCATTCCTTAATGGTTCTTGTGGTAGTG
TTGGTTTTAACATAGACTATGACTGTGTCTCTTTTTGCTACATGCATCACATGGAACTTC
CAACAGGAGTACATGCGGGCACAGATTTAGAAGGTACCTTCTACGGACCTTTTGTTGACA
GACAGACAGCTCAAGCAGCTGGTACAGACACAGTCATTACTATAAATGTTTTGGCTTGGT
TGTATGCAGCTGTTATTAATGGAGATAGATGGTTTCTTAACAGATACACAACTA------
---CTCTTAATGATTTCAACTTAGTTGCTATGAAGTTCAACTA------TGAACCT-CTC
ACACAAGATCATGTTGATATTCTAGGACCACTATCAGCTCAAACTGGTATTGCTGTCTTA
GATATGTGTGCTTCATTAAAGG----AATTGCTCCAAAATGGTATGAACGGTCGCACTAT
CTTAGGTAGTGCCATATTAGAAGATGAGTTTACACCATTTGACGTTGTTAGACAATGTTC
AGGTGTAACTTTTCAAAGTGCTATTAAAAGAACTGTCAAAGGTACTCACCATTGGTTGTT
GTTAACAATCTTGACATCTCTTCTTGTATTGGTTCAAAGTACTCAATGGTCTTTGTTCTT
CTTTGTTTATGAAAATGCCTTCTTGCCTTTCGCTTTAGGTATAA-TTGCTATGTCTGCTT
TTGCTATGATGTTTGTTAAGCATAAGCATGCATTCTTGTGTCTATTCCTGTTACCTTCCT
TAGCTACTGTAGCTTACTTTAATATGGTCTACATGCCTGCTAGTTGGGTGATGCGTATCA
TGACTTGGTTGGACATGGTTG-ATACCAGCTTGTC--------TGGTTATAAACTTAAGG
ACTGTATC-------ATGTATGCATCAG-----CTATTATCTTACTCATACTTATGAC-A
GCAAGAACTGTTTATGATGATGGTGCTAGGCGTGTA---TGGACACTAATG-AATGTTCT
TACACTTGTTTATAAAGTCTATTATGGTAATGCTTTAGATCAAGCAATTTCTATGTGGGC
TCTTATTATCTCTGTCACCTCTAACTATTCAGGC---GTTGTTACAACCGTCATGTTCTT
GGCTAGAGGTATTGTCTTTATGTGCGTTGAGTATTGTCCAATTCTCTTTATTACAGGTAA
CACCTTACAGTGTATA-----------ATGTTGGTG-TACTGC-----TTTTTAGGCTAT
TTTTGTACTTGTTATTTTGGCCTCTTTTGTTTACTCAATCGTTACTTTAGACTTACCCTT
GGTGTTTACGATTATCTCGTTTCCACACAAGAGTTTAGATATATGAATTCACAAGGTCTT
TTACCACCTAAGAACAGCATAGATGCCTTCAAACTAAATGTTAAGCTTTTAGGTATTGGT
GGCAAACCCTGTATCAAAGTAGCAACTGTTCAATCAAAGATGTCAGATGTGAAATGTACT
TCTGTAGTC----CTTCTCTCAGTTTTACAACA-----ACTTAGAGTTGAATCATCTTCA
AAGTTGTGGGCACAGTGTGTGCAATTGCACAATGATATACTTCTTGCAAAGGACACCACT
GAAGCATTTGAAAAAATGGTTTCATTACTGTCTGTGTTGCTATCCATGCAAGGTGCTGTA
GACATAAACAAACTCTGTGAAGAAATGTTGGACAACAGAGCAACATTACAGGCTATTGCT
TCAGAATTTAGTTCTTTACCATCCTATGCTGCCTTTGCTACAGCTCAAGAAGCTTATGAG
CAAGCGGTGGCTAACGGTGA---TTCTGAAGTGGTTCTTAAAAAGTTAAAGAAATCTCTG
AATGTGGCAAAGTCTGAATTTGACCGTGATGCGGCCATGCAGCGTAAGCTAGAAAAGATG
GCTGATCAAGCTATGACCCAAATGTACAAACAGGCACGGTCTGAAGACAAGAGGGCAAAA
GTCACTAGTGCAATGCAAACTAT-GCTTTTCACTATGCTTAGAAAACTTGATAATGATGC
TCTAAACAACATTATCAATAATGCCAGAGACGGTTGTGTTCCACTGAACATAATCCCCCT
TACTACTGCAGCCAAACTAATGGTTGTTGTACCTGACTATAACACCTATAAAAATACTTG
TGAAGGTAGTACTT-------TTACTTATGCCTCAGCACTTTGGGAAATTCAACAAGTTG
TTGATGCAGATAGCAAAATAGTCCAACTTAGTGAAATTACTATGGACAATTCTCCTAATA
TTGCTTGGCCTCTTATTGTA-ACAGCTTTAAG--AGCCAATTCAGCTGTCAAACTTCAGA
ATAATGAACTGAGTCCCGTAGCACTTCGACAGATGTCATGTGCTGCAGGTACTACACAAA
CAGCTTGTAATGAGGATAATGCATTAGCCTACTATAACACATCAAAGGGAGGTAGGTTTG
TTTTGGCATTACTATCTGATCTTCAAGATCTCAAGTGGGCCAGATTTCCTAAATCTGATG
GTACTGGCACCATTTATACAGAGCTGGAACCACCTTGTAGGTTTGTTACAGACACACCAA
AAGGACCTAAAGTAAAGTATTTGTACTTCATTAAGGGTTTGAATAATTTGAATAGAGGTA
TGGTACTGGGCAGCTTAGCTGCTACTGTACGTTTACAAGCTGGTAATGCAACAGAAGTGC
CTGCCAACTCA-ACTGTTCTTTCTTTCTGTGCATTTGCTGTAGATGCATCAAAAGCTTAC
AGAGACTACCTAGCAAGTGGAGGACAACCAATAACAAATTGTGTTAAGATGTTGTGTACA
CATACAGGTACTGGTCAGGCAATAACTGTAACACCGGAAGCCAATATGGATCAAGAATCC
TTTGGTGGTGCTTCTTGTTGCTTGTACTGTAGATGCCACATAGATCATCCTAACCCTAAA
GGTTACTGTGAGCTTAAAGGTAAGTATGTACAAATACCTACCACTTGTGCTAATGACCCA
GTGGGTTTTACACTTAAAAACACAGTCTGTACCGTCTGCGGCATGTGGAAAGGTTATGGC
TGTAGTTGTGATCAACTC---CGCGAACCTATGCTTCAGTCTGCTGATGCACA-GTCGTT
TTTAAACGGGTTTGCGGTGTAAGTGCA---GCCCGTCTTACACCGTGCGGCACAGGCACA
AGCACTGATGTC-GTGTATAGGGC-TTTTGACATCTACAAT------GAAAAAGTAGCTG
GTTTTGCTAAGTTCCTTAAAACAAATTGTTGCCGTTTTCAAGAAAAAGACGAAGATGGTA
ACCTGATAGATTCCTACTTCATAGTTAAGAGACATACTTTCTCTAACTATCAACATGAAG
AAGCTATTTATAACTTGCTTAAAGATTGTCCGGCTGTTGCTGTTCATGATTTTTTCAAGT
TTAGAGTAGATGGTGACATGGTACCACACATATCACGTCAACGTCTAACTAAATACACAA
TGGCAGACTTAGTCTATGCCTTACGTCACTTTGACGAAGGTAATTGTGACACTCTTAAAG
AAATACTTGTCACATACAATTGTTGTACTGATGACTATTTTAATAAGAAGGATTGGTATG
ATTTTGTAGAGAATCCTGACATTTTACGCGTATATGCTAACTTAGGTGAGCGTGTACGTC
AAGCATTATTAAAGACTGTACAGTTTTGCGATGCTATGCGTGATGCAGGTATTGTAGGTG
TACTAACTCTAGATAATCAAGATCTCAATGGGAACTGGTATGATTTCGGAGATTTCATAC
AGACTACACCAGGTAGTGGGGTTCCTATTGTTGATTCTTATTATTCATTGCTAATGCCTA
TTCTCACACTTACGAGGGCATTAGCTGCTGAGTCTCATCTAGACGCTGATTTGACAAAAC
CTTATGTAAAATGG-GATTTGTTAAAATATGATTTCACGGAAGAAAGGTTAAACCTTTTT
AACCGTTATTTCAAGTATTGGGATCAAACCTACCACCCAAATTGTGTTAACTGTTTGGAT
GACAGATGCATTCTGCATTGCGCAAACTTTAATGTGTTATTCTCTACTGTTTTTCCACCA
ACAAGTTTTGGTCCATTAGTGAGAAAAATTTTTGTTGATGGTGTACCTTTTGTAGTTTCA
ACAGGTTACCACTTCAGAGAGCTAGGTGTTGTACATAATCAAGATGTAAACATACATAGC
TCGAGACTTAGTTTTAAGGAACTATTAGTGTATGCTGCTGATCCTGCTATGCATGCAGCT
TCTGGTAATCTTTTGCTAGACAAACGCACTACATGCTTTTCAGTAGCAGCACTAACGAAC
AATGTTGCTTTTCAAACTGTCAAACCAGGTAATTTTAACAAAGACTTTTATGACTTTGCT
GTCTCTAAAGGCTTCTTTAAAGAAGGGAGTTCTGTTGAACTCAAACATTTCTTCTTTGCC
CAAGATGGTAATGCTGCTATTAGCGATTACGACTATTATCGGTACAATTTACCAACTATG
TGTGATATCCGACAGCTACTATTTGTAGTAGAAGTTGTTGATAAATATTTTGATTGTTAT
GACGGTGGTTGTATTAATGCAAACCAAGTCATAGTAAACAATTTAGATAAATCTGCCGGA
TTTCCATTTAACAAATGGGGAAAAGCCAGACTTTATTATGATTCTATGAGCTATGAGGAT
CAAGATGCACTCTTCGCTTATACTAAGCGTAATGTCATCCCTACTATAACCCAAATGAAT
CTTAAGTATGCCATTAGTGCTAAAAATAGAGCTCGCACCGTTGCAGGTGT----------
--TTCTATTTGTAGTAC-TATG--------ACTAATAGACAGTTTCA---TCAAAAACT-
------------------------------------------TTTGAAATCCATAG----
--CCGCCACAA------GAGGTGCCA-------CTGTTGTCATCGGAACTAGT-------
-------------------AAATTCTATGGTGGCTGGAACAATATGTTAAAAACTGTTTA
CAGTGATGTAGAAAATCCACACCTTATGGGTTGGGATTATCCAAAATGTGATAGAGCCAT
GCCTAACATGCTTAGGATAATGGCTTCTCTTGTTCTTGCTCGCAAACATACTACTTGCTG
TAGTTTGTCACATCGTTTCTATAGATTAGCTAACGAATGTGCACAAGTTTTAAGTGAAAT
GGTCATGTGTGGCGGTTCACTATATGTGAAACCAGGTGGTACATCTTCAGGAGATGCCAC
AACTGCTTATGCTAATAGTGTCTTCAACATTTGTCAGGCTGTTACTGCCAATGTGAATGC
ACTTCTATCAACTGATGGCAACAAGATTGGCGATAAGTATATTCGCAATCTTCAACACAG
ACTTTATGAATGTCTCTATA-GGAATAGAGATGTTGATACAGACTTTGTCAATGAATTTT
ACGCTTACTTGCGTAAACATTTTTCAATGATGATACTTTCTGATGATGCTGTTGTTTGCT
TTAATAGCACCTACGCATCACAGGGTCTTGTAGCTAGCATAAAGAATTTTAAATCAGTTC
TTTATTATCAAAATAATGTTTTTATGTCTGAGGCAAAATGCTGGACTGAGACTGACCTTA
CAAAGGGACCTCATGAATTTTGCTCTCAACACACTATGCTAGTTAAACAAGGTGATGATT
ATGTGTACTTGCCCTATCCTGATCCATCACGCATTCTAGGCGCAGGTTGTTTTGTCGATG
ACATTGTCAAGACAGATGGTACACTAATGATTGAAAGATTTGTGTCATTGGCTATTGATG
CTTATCCACTTACTAAACATCCTAATCAGGAGTATGCTGATGTCTTTCATTTGTATTTAC
AATACATACGAAAGTTACATGATGAACTCACAGGACACATGTTAGACATGTATTCTGTTA
TGCTTACTAATGATAGTACTTCAAGGTATTGGGAGCCAGAGTTCTATGAAGCAATGTACA
CACCTCATACAGTCTTACAGGCTGTGGGAGCTTGTGTTCTCTGCAATTCACAGACTTCCT
TAAGATGTGGTGCGTGTATACGTAGACCCTTCTTATGCTGTAAATGTTGTTATGACCATG
TCATATCAACATCTCATAAATTGGTTTTGTCTGTTAATCCGTATGTTTGCAATGCCACAG
GTTGTGACGTCACAGACGTTACACAACTTTATTTAGGAGGTATGAGCTATTATTGCAAAG
CACAT-AAACCGCCTATTAGCTTTCCTCTTTGTGCTAATGGACAGGTTTTTGGTTTGTAC
AAAAACACATGTGTTGGTAGCGATAATGTTACCGACTTTAATGCTATAGCTACATGTGAT
TGGACAAATGCTGGTGATTACATTCTTGCGAACACCTGCACAGAAAGACTTAAACTTTTT
GCTGCTGAAACACTTAAAGCAACAGAGGAGACCTTCAAACTATCTTATGGTATTGCCACT
GTACGTGAAGTACTGTCAGATAGAGAATTATATCTTTCTTGGGAAGTAGGAAAACCTAGA
CCACCTCTCAATAGAAATTATGTGTTTACTGGTTACAGAGTAACTAAGAATAGTAAAACA
CAAATTGGTGAATACACTTTTGAAAAAGGTGATTATGGTGATGCTGTTGTTTACCGTGGT
ACAACAACTTATAAATTAAACGTGGGTGACTATTTTGTGTTAACATCACACACAGTCATG
CCACTGAGTGCACCAACATTAGTGCC-ACAGGAGCATTATGTTAGGATTACTGGCTTGTA
CCCTACACTCAACATTTCAGATGAGTTTTCTAGCAACGTAGCTAATTACCAGAAAGTTGG
TATGCAAAAATACTCAACTTTACAAGGACCACCAGGTACTGGTAAAAGTCATTTTGCTAT
AGGATTAGCATTGTACTATCCTTCAGCACGCATTGTTTATACAGCATGTTCACATGCAGC
TGTAGATGCACTGTGTGAAAAAGCATTAAAATATCTGCCCATTGATAAATGTAGCAGAAT
TATACCAGCACGTGCTCGTGTTGAATGCTTTGACAAATTCAAAGTTAATTCGACACTAGA
GCAATATGTGTTCTGTACAGTGAATGCACTACCAGAAACAACAGCTGACATTGTGGTTTT
TGATGAGATATCAATGGCCACTAATTATGATTTAAGTGTTGTTAATGCTAGGTTAAGGGC
-AAAACACTAT-GTATATATAGGTGACCCTGCACAATTGCCAGCACCACGCACGTTGCTC
ACTAAGGGTACTCTAGAACCTGAGTACTTTAATTCTGTTTGCAGATTAATGAAAACTATA
GGTCCTGATATGTTTTTAGGTACTTGTAGAAGATGTCCTGCTGAAATAGTTGACACTGTA
AGTGCTCTAGTTTATGATAATAAACTTAGAGCTCATAAAGA--TAAATCACAACAGTGCT
TTAAAATGTTTTACAAGGGTGTTAT-AACAC-ATGATGTCTCATCTGCTATTAACAGACC
TCAAATTGGTGTAGTTAGAGAATTTCTAACACGCAACCCTACTTGGAGAAAGGCTGTTTT
CATCTCTCCTTATAATTCACAGAATGCTGTTGCTGCCAAAATATTAGGTTTACCAACACA
AACTGTGGATTCATCACAGGGTTCTGAGTATGACTATGTCATATTCACACAAACAACTGA
AACTGCACACTCTTGTAATGTTAACCGCTTTAATGTGGCCATTACTAGAGCAAAAATTGG
TATACTTTGCATAATGTCTGATAGAGACCTTTATGACAAATTACAATTTACAAGCCTTGA
AGTTCCACGTCGAAACGTGGCAACCTTACAAG-------CTGAAAATGTAACAGGGCTTT
TTAAGGATTGTAGTAAGGTTATTACAGGATTACACCCTACACAAGCACCAACTTACCTTA
GTGTTGATACAAAATTCAAGAC---TGAAGGTTTGTGTGTCGACATACCAGGAATACCAA
AAGACATGACCTATAGGAGACTCATCTCTATGATGGGTTTCAAAATGAATTATCAAGTTA
ATGGTTACCCTAACATGTTCATCACCCGCGAAGAAGCCATTAAACATGTTCGTGCATGGG
TTGGTTTTGATGTCGAAGGGTGTCATGCTACAAGAGAAGCTGTT-GGTACTAATTTACCA
TTACAGCTAGGCTTTTCAACAGGTGTCAATCTAGTAGCAGTTCCTACAGGCTACGTTGAT
ACATCTAATGCAACAGAGTTTTCTAGGGTGAGTGCTAAACCACCACCTGGTGACCAATTT
AAACATCTTATACCACTTATGTACAAAGGATTACCTTGGAACATTGTGCGTATAAAGATA
GTTCAGATGTTAAGTGACACACTTAAAAACCTTTCAGACAGAGTCGTTTTTGTCCTTTGG
GCACATGGCTTTGAGCTGACATCTATGAAATACTTTGTCAAAATAGGACCTGAACGCACT
TGTTGCTTATGTGACAAACGTGCTACCTGTTTTTGCACAGCATCTGATACTTATGCGTGT
TGGCATCACTCAGTTGGATTTGACTATGTCTACAACCCTTTCATGATTGATGTTCAACAA
TGGGGTTTTACTGGTAACCTTCAAAGTAACCATGACCAATACTGTCAAGTACACGGTAAT
GCACATGTTGCTAGTTGTGATGCTATCATGACTAGATGTTTAGCAGTCCATGAATGCTTT
GTTAAGCGTGTTGACTGGACCATTGAATATCCTATTATAGGTGATGAGCTGAAGATAAAT
GCAGCATGCCGTAAAGTACAACATATGGTAGTAAAGGCTGCATTACTTGCTGATAAGTTT
CCAGTTCTTCATGATATTGGTAATCCAAAAGCTATAAAATGTGTACCTCAAGCAGACACA
GATTGGAAGTTTTATGATGCTCAACCTTGTAGTGATAAAGCTTATAAAATAGAGGAATTA
TTCTATTCCTATGCTACCCATTCTGATAAATTCAAGGATGGTGTTTGTCTTTTCTGGAAC
TGCAACGTTGACAGATACCCAGCAAATGCAATAGTCTGCAGATTTGACACAAGAGTTCTG
TCCAATCTAAACTTACCAGGTTGTGATGGTGGTAGTTTGTATGTAAATAAACATGCTTTC
CACACACCAGCTTTTGACAAGAGTGCTTTTGTAAATCTTAAGCAATTACCATTCTTTTAC
TACTCAGATAGCCCTTGTGAGTCTCATGGCAAACAAGTGGTGTCA-----GACATAGATT
ATGTACCTTTAAAGTCTGCAACGTGTATTACACGTTGTAACTTAGGTGGGGCTGTTTGCA
GACATCATGCGAATGAATACAGATTGTATTTAGACGCCTATAATATGATGATTTCTGCTG
GTTTTAGCCTTTGGATTTACAAACAATTTGATACCTACAATCTCTGGAACACTTTTACAA
GACTCCAGAGTTTAGAAAATGTGGCTTTCAATGTTATTAATAAGGGACATTTCGATGGAC
AGCAAGGTGAAACACCTGTTTCTATCGTTAATAACACTGTCTACACAAAAGTAGATGGTG
TTGATGTTGAATTGTTTGAGAACAAAACAACACTACCTGTTAATGTAGCGTTTGAGCTCT
GGGCTAAGCGCAATATCAAACCTGTTCCAGAAGTGAAAATACTCAACAATTTGGGTGTTG
ACA-TTGCTGCTAATACGGTGATTTGGGACTACAAAAGAGAAGCCCCTGCACATGTTTCT
ACAATTGGAGTTTGTACTATGACTGACATAGCAAAGAAATCTACTGAAACTGCATGTTCA
CCACTCACTATCTTATTTGATGGTAGAGTTGAAGGACAAGTTGACTTATTCAGAAATGCC
CGTAATGGTGTTTTAATAACTGAGGGTAATGTAAAAGGATTACAACCATCAGTAGGTCCA
AAACAAGCTAGTCTTAATGG----------------AGTCACATTAATTGGTGAAGCAGT
GAAAACACAGTTTAACTATTATAAGAAGGTTGATGGTGTAGTACAACAACTACCTGAAAC
TTACTT-TACTCAGAGTAGAAATTTGCAAGAATTCAAACCCAGGAGTCAAATGGAAATTG
ATTTCTTAGAATTAGCTATGGATGAGTTCATTGAACGATATAAACTAGAAGGCTACGCTT
TCGAACATATCGTTTATGGAGATTTTAGTCATGGTCAGTTAGGTGGATTACATCTATTGA
TTGGACTTGCTAAGCGTTCTAAGGATTCACCACTAGAATTAGAGGATTTTATTCCTATGG
ACAGTACAGTT-A---AAAATTACTTTATTACAGATGCACAAACAGGGTCATCTAAGTGT
GTGTGTTCTGTTATAGATTTATTACTTGATGATTTTGTTGAAATAATAAAATCACAGGAT
TTATCAGTAGTTTCTAAAGTGGTTAAAGTGACTATTGACTATGCAGAAATTGCTTTTATG
CTTTGGTGTAAAGATGGCCATGTAGAGACATTTTACCCAAAATTACAATCTAGTCAAGCT
TGGCAACCTGGTGTTGCTATGCCGAACCTTTACAAAATGCAGAGAATGCTACTTGATAAA
TGTGATCTTCAAAATTATGGTGAAGCAGCAACTCTACCTAAAGGCATAATGATGAATGTT
GCAAAATATACTCAACTGTGTCAATATTTAAATACTTTGACTTTAGCTGTACCTTATAAC
ATGAGAGTAATACACTTTGGTGCTGGTTCTGATAAAGGAGTTGCACCTGGTACAGCAGTT
CTTAGACAGTGGTTGCCTACGGGTACACTACTTGTCGATTCTGATCTTAATGACTTCGTC
TCTGACGCTGATTCTACTTTAATAGGTGACTGTGCAACCGTACACA-CTGCTAATAAATG
GGATCTCATTATTAGTGATATGTACGATCCTAAAACCAAACATGTAACAAGAGAAAATGA
CTCTAAAGAGGGGTTTTTCACTTACATCTGTGGATTTATACAACAAAAGTTAGCCCTTGG
AGGTTCTGTGGCCATAAAGATAACAGAGCATTCTTGGAATGCTGATCTTTATAAACTCAT
GGGACACTTTGCATGGTGGACTGCTTTTGTTACTAATGTAAATGCCTCTTCTTCAGAGGC
ATTTTTAATTGGATGTAATTATCTTGGCAAACCACGTGAACAAATAGATGGTTATGTCAT
GCATGCAAATTACATATTCTGGAGGAATACTAATCCAATTCAATTATCTTCCTATTCATT
ATTTGACATGAGTAAATTTCCTCTTAAATTAAGAGGGACAGCTGTCATGTCCTTAAAAGA
AGGACAAATCAATGATATGATATTGTCTTTACTTAGTAAAGGCAGACTTATTATTAGAGA
AAACAACAAGGTTGTGGTTTCTAGTGATGTTTTAGTTAATAACTAAACGAA---------
--------C-----TATGTTTGTTTTTCTTTTTGT------------------CTTGCCT
TTGGTTTCCAGT------------CAATG-------------TGTCAATTTGACCA----
-CAAG--------------AACTGGAATACCGCCAGGTTATA-CCAATTCATCTACTAGA
GGTGTCTATTATCCAGACAAAGTTTTTAGGTCTTCAATTTTACATCTTA-----------
-CACAAGACCTTTTCTTACCTTTCTTTTCTAATGTTACTTGGTTTAACACCA------TA
AATT--------ATCAAGGAGGCT-TTAAGAAGTTTGACAATCCTGTTTTACCATTTAAT
GATGGTGTTTACTTTGCCTCCACG----GAAAAGTCCAATATTATACGCGGTTGGATTT-
----TTGGAACAACACTTGATGCCAGAA----CTCAATCTCTTCTAATAGTTAACAACGC
AACCAATGTTGTTATCAAAGTATGTGAGTTTCAGTTTTGCACTGATCCATTTTTAGGTGT
TTACTATCATAACAACAATAAAACATGGGTTGAAAATGAGTTTAGAGTTTATTCAAGTGC
CAACAAT---TGCACTTTCGAATACATTTCTCAACCTTTTCTTATGGA---CCTTGAAGG
AAAGCAAGGT---------AATTTTAAGAACCTTAGAGAGTTTGTGTTTAAAAATGTTGA
TGGTTATTTCAAGATTTACTCTAAACACACACCTATTGATTTAG-------------TGC
GCGACCTCCCCAGAGGTTTTGCTGCATTGGAAC---------------------------
CACTGGTGGACCTCCCTATAGGTAT-----TAATATTACCAGATTCCAAACATTGCTTGC
TTTACATAGAAGTTATCTTACACCTGGTAATCTAGAAAGTGGCTGGACAACTGGAGCTGC
TGCTTACTATGTAGGTTACCTACAACAGAGGACTTTTCTCTTAAGTTACAATCAAAATGG
AACCATTACAGATGCTGTTGATTGTTCACTAGACCCTCTTTCAGAGACAAAGTGCACATT
AAAATCCCTAACAGTTGAAAAAGGAATTTACCAGACTTCTAACTTCAGAGTTCAACCAAC
AATCAGTATAGTTAGATTTCCTAATATTACAAACTTATGTCCATTTGGAGAAGTGTTTAA
CGCATCCAAATTTGCATCAGTTTATGCTTGGAA--------CAGGAAGAGAATTAG---C
AATTG--TGTTGCTGATT---ACTCTGTACTTTATAACTCTACATCATTTTCCAC-----
----TTTTAAATGTTATGGAGTTTCACCTAC-AAAACTCAATG-ACCTTTGCTTCACCAA
TGTGTATGCAGACTCATTTGTTGTTAAAGGTGACGAGGTTAGACAAATAGCACCCGGACA
A----ACTGGTGTTATTGCTGATTATAACTATAAGCTGCC---AGATGATTTTACTGGTT
GTGTTATTGCTTGGAACTCAGTTAAGCAAGATGCTTTGACTGG---TGGTAATTATGGTT
ATTTGTATAGATTATTTAG----------AAAGTCTAAGCTTAAAC-CATTTGAGAGAGA
---------------TATTTCCACTGAAATATACCAAGCCGGCAGCACACCCTGTAACGG
TCAAGTTGGTCTAAATTGTTATTATCCTCTTGAAAGGTATGGTT------------TTCA
CCCAACTACAGGTGTTAACTACCAACCTTTTA-GAGTGGTTGTTTTATCATTTGAGTTAC
TTAATGGACCAGCTACT--------------------GTTTGTGGACCCAAATTGTCTAC
AACACTAGTTAAAGACAAATGTGTCAATTTCAACTTTAACGGTTTAACTGGCACAGGTGT
TCTTACAACATCTAAGAAACAGTTTCTGCCTTTT-----CAACAATTTGGTAGAGACATC
TCTGACACTACTGATGCTGTCCGTGACCCACAGACACTTGAAATACTTGACATTACCCCT
TGCTCTTTTGGAGGAGTTAGTGT---------GATAACACCAGGTACAAACACTTCTAAT
CAAGTGGCTGTACTTTACCAAGATGTTAACTGTACTGAAGTGCCTATGGCCAT-------
-----TCATGCAGAACAACTTACACCTGCCTGGCGTGTTTACTCTGCAGGAGCAAATGTG
TTTCAAACAAGAGCAGGCTGTTTAGTAGGTGCTGAGCATGTCAACAATTCTT--------
-ATGAAT-GTGACATTCCAGTCGGTGCTGGCATATGTGCAAGTTACCATTCCATG--TCA
TCATT----------GCGTAGTGTCAACCAGCGTTCAAT--CATTGCTT---------AC
ACTATGT----CTTTAGGTG---------CAGAAAAT----------T---CAGTTGCTT
ATTCTAATAATTCAATT------------------------------------GCCATAC
CTACTAATTTTACAATAAGTGTTACCACAGAAAT-TCTACCAGTGTCAATGACTAAGACT
TCTGTAGAT---TGTACTATG-TACATCTGTGGAGATTCAATTGA----GTGTA--GTAA
TTTATTGCTACAA-------------TATGGCAGTTTTTGCACACAATTAAACCGTGCTT
TGA---CTGGGAT-TGCTGTTGAAC-AAGAC----------AAAAACACACAAGAAGTTT
TTGCCCAGGTTAAACAAATCTACAAAACACCACCTATTAAAGATTTTGGTGGC---TTTA
ACTTTTCACAAATATTGCCA------GATCCA--------------TCAAAACCAAGCAA
GAGGTCATTTA---TTGAGGATTTACTCTTCAACA--AAGTGACACTTGCTGAT-GCTGG
CTTCATCAAACAATATGGT----GATTGCCT------TGGTGATATTGCTGCTAGAGATC
TCATCTGTGCACAAAAGTTCAATGGACTCA-----CGGTTCTACCGCCTTTGCTCACAGA
TGAAATGAT--TGCTCAATACACTTCTGCACTACTTGCTGGAACAATCACCTCAGGTTGG
ACCTTTGGTGCAGGAGCTGCTTTACAA--ATACCCTTTGCAATGCAAATGGCTTACAGGT
TTAATGGCATTGGAGTCA----CTCAGAATGTT--CTATATGAGAATCAGAAATTAATTG
CCAATCAGTTCAACAGTGCTA----TTGGC--AAAATACAGGATTCACTTTCATCTACGG
CTAGTGCACTTGGTAAACTTCAAGACGTCGTAAATCAAAATGCACAGGCTTTAAACACAC
TTGTCAAACAACTTAGTTCCAATTTTGGAGCTATTTCGAGTGTGCTTAATGATATTCTTT
C--ACGTCTTGACAAAGTTGAGGCTGAAGTGCAAATTGATAGGTTAATCACAGGAAGACT
ACAGAGT---CTTCAAACTTATGTGACACAACAATTAATCA---GAGCAGCAGAAATCAG
AGCTTCT----GCTAATCTTGCTGCAACAAAAATGTCTGAGTGCGTACTCGGACAATCTA
AAAGAGTTGATTTTTGTGGAAAAGGCTACCATTTAATGTCTTTCCCTCAATCAGCACCGC
ATGGTGTTGTTTTCTTGCATGTTACTTATGTACCTGCACAAGAAAAGAACTTTACTACTG
CTCCTGCTATTTGTCATGAAGGAAAAGCACACT----------TCCCTCGTGAAGGTGTC
TTCGTT---TCAAATGGCAC--------TCATTGGTTTATTACACAAAGGA----ATTTT
TATGAACCTCAAATTATTACCACTGACAACACATTCGTCTCTGGTAGCTGTGATGTTGTA
AT-TGGAATAGTCAACAACACAGTTTATGATCCTTT--GCAACCCGAGCTTGACTCA-TT
TAAGGAGGAGTTAGACAAATACTTCAAAAATCACA-CATCACCAGATGTTGATCTTGGCG
ACATATCTGGCATAAATGCTTCGGTCGTCAACATA--CAAAAAGAAATTGACCGCCTCAA
TGAGGTTGCCAAAAATTTGAATGAATCACCCATTGACCTACAAGAGCTTGGAAAATATGA
GCAATACATCAAATGGCCTTGGTACATTTGGCTTGGTTTTATAGCTGGGCTAATTGCTAT
CATTATG---GTCACAATCATGCTATGTTGTATGACTAGTTGCTGTA------------G
TTGCCTCAAGGGTTGTTGCTCTTGCGGTTCCTGCTGCAAATTTGATGAAGACGATTCAGA
ACCTGTTCTGAAAGGAGTCAAATTACATTACACATAAACGAACTTAATGGATTTGTTTAT
GAGAATTTTTACTCTTGGATCTGTAACATTCAAACCAGGAAAAATTGAAGATGCTACTCC
TTCAGATTCTATTCGCGCTACTGCAACGATACCGATACAAGC-CTCACTCCCTTTCGGAT
GGCTTATTGTTGGCGTTGCA--CTTCTTGCTGTTTTTCACAGCGCTTCCAAAATAAT---
--TACACTCAAAAAGAGGTGGCAATTTG-----CTCTCTCCAAGGGTGTTCATTTTGCTT
GCAACTTGCTTCTACTATTTGTTACAGTCTACTCTCACCTTTTGCTTGT-----------
TGCTGCTGGCCTTGAAGCCCAATTTCTCTATCTTTACGCTTTAGTTTATT------TTCT
GCAAAGT---------------GTTAATGCTTGCAGAATTATTATGAGGCTTTGGCTGTG
CTGGAAGTGCAGATCCAAAAATCCATTACTTTATGATGCCAATTACTTTCTTTGCTGGCA
--------TACTAATTGCTATG--ACTATTGTATACCATATAATAGCATAACTTCTTCAA
TTGTCATTACATC--AGGTGATGGCACTCCAAGTCCTATTACAGACCATGACTACCAAAT
TGGTGGTTATACGGAAAAGTGGGAATCTGGTGTTAAAGACTGTGTTACATTACATGGTTA
CTTTACATCAGAATGCT--------ACCAGCTGTACTCTACACAACTTAGTACAGATACT
G----GTGTTGA----ACATACTACCTTCTTCATTTACAG--T---AGAATTGTGGATGA
ACCAGAAGACCATGTT-------------CAAATTCACACAATCGACGGCTCATCAGGAG
TTGTAAATCCAGCAATGGATCCTATCTATGATGAGCCGA----CGACGACTACTAGCGTG
CCTTTGTAAGCACAAGCTGATGAGTACGAACTTA-------TGTACTCATTCGTTTCGGA
AGAGACAGGTACGTTAATAGTTAATAGCGTACTTCTTTTTCTTGCTTTCGTGGTATTCTT
GCTAGTCACACTAGCCATCCTTACTGCGCTTCGATTGTGTGCGTACTGCTGCA-------
ATATTGTTAACGTGAGTTTAGTTAAACCTTCTTTTTACGTCTA---------CTCACGTG
TTAAAAATCTGAATTCTTCT---AGAGTTCCTGATCTTCTGGTCTAAACGAACTAAATAT
T---TTAGTTTTTCTGTTTGGAACTTTAATTTTA---GCCATGTCAGCTG------ACAA
CGGTACTATTACCGTTGAAGAGCTTAAAAAGCTCTTAGAACAATGGAACCTAGTAATAGG
TTTCCTATTTCTAA---CATGGATTTGTCTTTT--------------------------A
CAGTTCGCCTATGCTAACAGGAATAGGTTTCTGTACATAATTAAGTTAATTTTC---CTC
TGGCTACTTTGGC-----CAGTAACTTTAGCTTGCTTTGTGCTTG------CTGCTGTTT
ACAGAATCAATTGGATTACCGGTGGAATCGCGATTGCAATGGCTTGTCTTGTGGGCTTGA
TGTGGCTTAGCTACTTCATTGCTTCATTCAGGCTTTTTGCGCGTACGCGTTCCATGTGGT
CCTTCAATCCAGAAACA---------AACATACTGCTGAATGTGCCATTGCATGGTACAA
TTTTGACCAGACCACTCCTAGAAAGTGAACTTGTCATCGGTG------------------
-----CTGTGATCCTCAGAGGACACCTTCGCA----------------------------
--------TTGCTGGA-----------CATCATCTAGGACGC--------------TGTG
ACATCAAGGACCTGCCAAAAGA---AATCACTGTAGCTACATCACGAACGCTTTCTTATT
ACAAATTGGG---AGCTTCGCAGCGTGTAGCCGGTGACTCAGGTTTTGCTGCATACAGTC
GCT----------------------ATCGGATTGGCAACTACAAACTAAAC------ACA
GACCATTCCAATAGCAGTGACAATATTGCTTTGCTTGTACAGTAAGTGACAACAGATGTT
TCATCTCGTTGACTTTCAGGTTACTATAGCAGAGATA-CTTATTATTATTATGAGAACTT
TCAAGATTTCCATTTGGAACCTTGATTACATCATTAATCTCATAATTAAAAATTTATCTA
AGCCTTTAACTGAAAATAAATATTCTCAGTTAGACGAAGAGCAACCAATGGAGATTGATT
-------AAACGAACATGAAAATTATTCTTCTCTTGGCATTAGTTACTTTTGCTACATGC
GAACGTTACCACTACCA--AGAGTGTGTTAGAGGTACAACTGTACTAATAAAGGAACCTT
GCTCTTCTGGAAC----TTACGAGGGCAATTCACCA----TTTCATCCTCTTGCTGATAA
TAAATTTGCACTT-GCTTGCTC--AAGCCAACAATTTGCTTTTGCTTGCCCTGACGGTAC
TAAACATACCTTTCAGTTACGTGCGAGATCAGTTTCACCAAAACTTTT----CATCAGAC
AAGAGGAAGTT---CAAGAACTTTACTCACCACTCTTTCTCATAATTGCTG---------
CATTAGTGTTTATAACACTTTGCTTCACACTTAAGAGAAAGACAGAATGAGTGAAATTAC
ACTAATTGACTTCTATTTGTGCTTTTNAGCCTTT----------CTGCTATTCCTTGTTT
TAATTATGCTCATGATATTTTG------GTTTGCTTTGACAC-----TCCAA-GATGATG
ATGAGTGTTGCCAA----GTCTAAACGAACATG-AAATTTCTTGTTTTACTTGGAATACT
AACAACAGTACAC-ACATTCCATCAGGAATGTAGTTTA---------CAGTCATGTCAAT
TCAATTCACCTTATGTAG-------TTGATGATCCATGCCCTATACATTTCTACTCGAAA
TGGTATATTAGGGTCGGTGCTA----GAAAATCTGCACCATTGATTGAACTC---TGTG-
-TTGATGAAGTAGGTTCAAAAACACCTATTAA------ATACATCGACATTGGCAACTAC
ACTGTTTCTTGTTCACCGTTTAC-TATAAACTGTCAAGAACCT-AAATTAGGTAGTCTCG
TAGTTCGTTGTTCGTT-------------------CTATGAAGACT---------TTGTT
GATTACCATGACATTCGTGTTGTTTTAGATTTCATCTAAACGAACAAAC-AAAATGTCTG
A--------TAATGGACCCCA---AAATC------GTGCACCCCGC-------------A
TTACATTTGGTGGACCCTCAGATTCGACTGACAATAAC------CAGAATGGAGACCGCA
GTGGAGCAAGGCCAAAACAACGAAGGCCCCAGGGATTACCCAATAATACTGCGTCTTGGT
TCACCGCTCTCACTCAACATGGTAAGGAAGACCTTAGATTCCCTCGAGGACAAGGTGTTC
CGATTAACACCAATAGTACCAAAGATGACCAAATTGGCTACTACCGAAGAGCTACCAGAC
GAGTTCGTGGTGGTGACGGTAAAATGAAAGATCTCAGTCCACGATGGTACTTCTATTACC
TTGGAACTGGGCCAGAAGCTGGACTTCCCTATGGTGCTAACAAAGAAGGCATCATATGGG
TTGCAACTGAGGGAGCCTTGAATACACCAAAAGATCACATTGGCACCCGCAATCCAAACA
ACAATGCTGCAATCGTGCTACAACTTCCTCAAGGAACAGCTTTGCCTAAAGGTTTCTACG
CAGAAGGGAGCAGAGGCGGCAGTCAAGCTTCTTCACGCTCTTCATCACGTAGTCGCAA--
-----------TAGTTCCAGAAACTCAACTCCAGGCAGTAGTA---GGGGAACTTCTCCT
G------CTCGAATTGCTGGCAATGGTGGTGATGCTGCCCTTGCTTTGCTACTGCTTGAT
CGGTTGAATGCACTTGAGAGCAAAATGTCTGGTAAAGGCTCACAACAACAGAGCCAAACA
GTCACTAAGAAATCTGCTGCTGAGGCTTCCAAGAAACCTCGCCAAAAACGTACTGCCACT
AAACAATACAATGTCACTCAGGCATTTGGCAGACGTGGTCCTGAACAAACCCAAGGAAAT
TTTGGGGACCAAGAATTAATCAGACAAGGAACTGAGTACAAACATTGGCCGCAAATTGCA
CAATTTGCACCTAGCGCTTCTGCATTCTTCGGAATGTCGCGCATTGGCATGGAAGTCACA
CCTTCGGGAACATGGCTGACT--------------------------TACACAGGTGCCA
TCAAGCTTGATGACAAAGATCCAAGCTTCAAAGACAACGTCATACTGCTGAACAAGCACA
TTGACGCATACAAAACATTCCCACCAACAGAGCCTAAAAAGGACAAAAAGAAAAAGACTG
ACGAAAGCCAGCCTTTACCGCAGAGACAGAAGAAACAACAAACT--GTGACTCGTCTTC-
-------CTGCTGCAGATTTGGATGATTTCTCCAAACAATTGCAACAATCCATGAGCAG-
-----TGCTGATTCAACT-CAGGCTTAA--ACTCATGCAGACCACACAAGGCAG-ATGGG
CTATGTAAACGT-----TTTCGCTTTTCCGT-TTACGATACATAGTCTACTCTTGTTCAG
AATGAATTC---GCGTAGCTATACAGCA--AAACTAGTTATAGTCAACTTTATTCTCACA
TAGCAATCTTTAATCAG--TGTGTAACATTAGGGAGGACTTGAAAGA--GCCACCACATT
TTCACCGAGGCCACGCGGAGTACGATCGAGGGTACAGTGAATAATGCTAGGGAGAGCTGC
CTATATGGAAGAGCCCTAATGTGT-AAAT-TAATTTTAGTAGTGCTATCCCCATGTGATT
TTAATAGCTTC-------------------------------------------------
----
>pangolin/Guangxi/P5L/2017|EPI_ISL_410540
------------------------------------GCTTTAACTTTTTACAAATCCCAG
GTAGCAAAACCAACCAACTCTCGATCTCTTGTAGATCTGTTCTCTAAACGAACTTTAAAA
---------------------------------TCTG-------TGTGGCTGTCACTTGG
CTGCATGCCT----AGTGCACTCACG-----CAGTAT----AATAATAATTAATTACTGT
CGTTGA---CAGGAAACGAGTAACTCGTCCGTCTTCTGCAGACTGCTTACGGTTTCGTCC
GTGTTGCAGTCGATCATCAGCATACC-TAGGTTTTGT-CCGGGTGTGACCGAA-------
--------AGGTAAGATGGAGAGCCTTGTCCCTGGTTTCAACGAGAAAA-CACACGTCCA
ACTCAGTTTGCCTGTTCTTCAGGTTCGCGACGTGCTAGTACGTGGCTTTGGAGACTCCGT
GGAGGAGGCTCTATCAGAGGCACGTCAACATCTTCTTGACGGCACTTGTGGCATAATCGA
TGTTGAAAAGGGAGTACTCCCCCAACTCGA---ACAGCCCTATGTGTTTGTCAAAC-GTT
CTGATGCCCGAACTGCTCCTCACGGCCATGTAA-----TGGTTGAA-------TTGGTGG
CAGAACTCGAT-----GGTGTTCAGTACGGTCGTAGC-----------------------
----------------GGTGAGACTCTTGGTGTTCTTGTACCACATGTTGGTGAAACACC
TGTTGCTTATCGCAAAATTCTTCTCCGTAAGAATGGTAATAAGGGAGCCGGTGGTCATAG
TTTCGGCATCGATCTAAAGTCTTATGACTTAGGTGACGAGCTTGGCACTGATCCCATTGA
TGACTTTCAAGTCAACTGGAACACTAAACATGGCAGTGGTGTAACTCGTGAGCTCATGCG
TGAGCTTAATGGGGGCGCATACACTCGCTATGTAGACAATAACTTCTGTGGCCCTGACGG
CTACCCTCTTGAGTGCATCAAAGACTTATTAGCTCGTGCTGGAAAGTCTTCTTGCTCTTT
GTCCGAACAACTGGACTTTATTGACACTAAAA--GAGGTGTGTACTGCTGCCGTGAACAT
GAAC-------------------ATGAAATTGTTTGGTACACGGAACGCTCCGACAAGAG
CTACGAATTACAGACACCTTTTGAAATCAAATTGG-----CAAAGAAAT-----------
--------TTGACAATTTCACAGGGGAATGTCCAAACTTTGTCTTCCCACTAAATTCTAC
AATCAAGACCA---TTCAACCACGTGTTGAAAAGAAAAAGCTTGAGGGTTTTATGGGTA-
GAATTCGATCTGTCTATCCTGTTGCATCACCAAATGAATGCAACCCAATGCACCTTTCGA
CGCTTATGAAGTGTGAACATTGTAGTGAAACTTCATGGCAAACTGGTGACTTCCTTAAAG
---CCACTTGTGAATTTTGTGGTACTGAAAATCAAGTCAAAGA-----AGGACCTACCAC
TTGTGGTTACCTTCCTCAAAATGCTGTAGTAAAAATTTTTTGTCCAGCATGTCATAATCC
AGAAATGGGACCTGAGCACAGTCTCGCAGAATACCATAATGAATCTGGTATTAAA-----
-ACCACTCTTCGTAAAGGTGGTCGTACCAAAGCA------------------------TT
TGGAGGATGTGTGTTCTCTTATGTGGGCTGTCACAAC-AAGTGTGCCTATTGGGTGCCTC
GTGCTGCTGCTAACGT------------AGGATGTAACCACACAGGAGTTGTGGG---AG
AAGGTTCTGAAAGTCTCAATG--ATAACCTTCTTGAAATACTTACTAAGGAGAAAGTCAA
CA-----TTAACATTGTTGGTGACTTTAAACTGACTGAAGAGATCGCCATAATCTTGGCA
TCTTTTTCTGCATCCACGAGTGCTTTCGTGGAAACTGTGAAGGGCTTGGATTACAAGTCT
TTCAAACAAATTGTTGAATCCTGTGGTAACTTTAA------AGTAACCAAGGGAAAATTC
AAGAAGAATGCTTGGAATATTGGTGA---------ACCAAAGTCCATACTGAGCCCTCTG
TATGCATTTCCCTCAGAAGCT---GCTCGTGTGGTACGTTCCATTTTTTCACGCACTCTT
GAAACTGCTCAACACTCTGTG--------CGTGTCTTGCAAAAGGCCGCTATTACAATTC
TGGACGGAATTTCACAGTACTCACTCAGATTGATTGATGCTATGTTGTTCACGTC---TG
AACTTACAACAGACAGTATCGTAGTGATGGCATACGTCACAGGTGGTGTTGTAC------
----------AAATGACTACACAATGGCT--TACCAATATTTTTGGT---ACTGTGTATG
AAAAATT--GAAACCTAT-TCTTGACTGGCTTGAAGAGAAGTTCAAGGAAGGGATAGAGT
TTCTTAAGGACGGTTGGGA-----------GATTGTAAAATTCAT-CACAACCTGTTCTT
GTGAAATCATTGGTGGACAGCTTGTAGCATTC-ACCACTGAACTTAAAGACAGTGTGAAG
AAATTTTTCAA-ACTGGTTAACAAATTTCTTGCTCTTTGTGCTGATTCCATCGTCATTGG
TGGTGCAAAACTTAAAGCTTTGAATTTGGGAGAAACCTTTGTCGCACACTCCAGAGGACT
CTACAAAAAGTGTGTGAAATCCAGAGGAGACTCTGGTTTACTCATGCCTCTAAAAGCACC
AAAA----GAAGTTATCTTCCTTGATGGAGAAACTTTGCCTACAGAGGTACTTTCAGAAG
AAGTAA----TACTAAAAACTGGTGA----ATTACAACCACTTGAGGAACC---------
---AACTGCACAGGCAGTTGAAGTACCACTCGTAGGTACACCAGTTTGCATTA-------
--------ATGGATTAATGCTGCTTGAAATTAAAGA--------------TACTGAAAAG
TATTG---TGCTCTTGCACCTAACA----TGATGGTCA-----CTAATAATACCTTCACT
CTAAAAGGTGGTGCACCAACCAAAGTC---ACATTTGGTGATGACACAGTCATTGAAGTC
CAAGGCTACAAGAATGTGAATATCACATTTGAATTGGATGAACGAGTAGATAAAGTACTC
AACGAAAAGTGCTCTAACTACACTGTAGAACTTGGAACCAACATAGATGAATTGGCTTGT
GTTGTAGCTGAGGCAGTAATAAAGACTTTGCAACCTGTTTCAGAATTACTTACACCGCT-
--------------------AGGCATTGACTTAGACGAGTGGGGTGTTGCAACCTATTAC
TTGTTTGACGAGTCTGGTGAGTATACTTTGTCTTCACGTATGTATTGTTCATTCTATCCT
CC---AGATGAGGATTAT------GA------------------AGAAGAATACAGCGAA
GAGGAACAACCTGAACAACCAACTCAATATGAGTATGGTACTGAATCTGATTACAAAGGT
TTGCCTTTGGAATTTGGTGCATCTTC---------TGTACAACAACAGGAA---GAAC--
----------------AAGAAGAAGATTGGTTAGAAACTGAAGCTGAA------GTGGTG
GAACAAGAAG---------------------------TTACACCAACTGAG---------
---------CAAGAGGAAGAGCTACCAATCACTGAAATTGTTCCTGCAGTGGAACAAACT
ACAATTGTAGAGCTAGAATGTGAT---------------AATTTCACT------------
-GGTTATTTAAAA--CTCACTG------------------------ATAATGTTTCCATT
AAAAATGTGGATATTG-TAAGTGAGGCTAAAAATGTAAAACCTA--------------CA
ATAGTGGTTAATGCTGCTAATGTACACCTAAAACATGGTGGTGGTGT-TGCTGGTGCTCT
TAACAAAGCTACTAACAACGCTATGCAAATTGAGTCTGATGACT-ACATTGCCAGAAATG
GACCACTAAACGTGGGTGGTAGTTGTCTTCTAAATGGACACAATTTGGCTAAAAACTGCC
TTCATGTTGTTGGTCCTAATCTCAACAAGGGTGAAGACATTCAATTACTTAAAGTTGCCT
ATGAAAATTTCAATCATCATGAAAAATTACTTGCACCACTTCTCTCAGCAGGCATCTTTG
GTGCACAACCAAT-ACAGTCTTTGAAGGTGTGTATTGAAACAGTACGCACACAAGTCTTT
TTAGCTGTCTTTGACAAGGACCTCTATGAAGAACTTGTAGCTAGCTTTTTAGAAAT----
--------------------------GAAAAGTGAGACTAAAGT---ACAAGATCACTTT
GACGTCGTTGAGACTAAGGTTGA---AATTACACCTGAAGAATCTGCTTCAAGTGAGAAA
CCTACCAAGGAAGAGCCTAAAAAGGTGAAACCTTGTATTGAAGAAGTTAC----AACTAC
TCTAGAAG----AAACTAAGTTTCTTACAGAAAACTTGTTACTGTATGCAGACATTAATG
GTAATCTGTATCCAGATTCAACCAGTCTTGTGGAAAATGTTGATGTCACCTTCCTTAAAA
AGGATGCTCCTTAT-----ATAGTAGGTGACATAATTA--------CTAGTGGTAATTTA
ACAACCGTTGTCATACCAACAAAGAAAGCAGGTGGTACTACAGAAATGCTTGCAAAGGCA
TTGCGTAAAGTACCTACTGACCATTATATAACCACCTACCCCGGACAGGGTTGCGTTGGT
TATACAATTGAGGAAGCAAAAACAGCTCTTAAGAAGAGTAAGAGTGCTTATTATGTATTA
CCCTCTATAATTCCAAATAAGAAAGAAGAAATTCTTGGTACTGTTTCTTGGAACTTGCGT
GAAATGCTTACGCATGCTGAAGAAACACGTAAATTAATGCCTATTTGCATGGATACAAAG
GCTATAATGTCTACTGTGCAAAGGAAGTATAAGGGTATTAAGATACAGGAGGGAGTCGTG
GACTACGGTGTAA-GGTTTTACTTCTATACTAGTAAAACACCTGTAGCTACACTTATTGC
AACTCTTAATTCATTAGGAGAAACCTTGGTCACAATGCCTTTGGGTTATGTGACACATGG
TTTAAATTTAGAAGAGGCTGCTAGGTATATGAGATCACTCAAAGTACCCGCAACCGTTTC
TGTTTCTTCACCAGATGCTGTTACAGCATATAATGGTTACCTTACTTCCTCTTCAAAGAC
TCCTGAAGAGCATTTCATAGAAACCATCTCACTAGCTGGTTCATATAAAGACTGGTCCTA
TTCAGGACAGGCTACTGAATTAGGTATTGAATTTCTTAAAAGAGGTGACAAAGTTGTCTA
CCACACAACTAGTAAACCAATCACTTTCCACATGGATGGTGAGGTTATCAACATTGACAG
TCTTAAGACACTCCTAGCTCTTAGGGAAGTTAAGACCATTAAGGTGTTTACCACAGTTGA
CAACATTAATCTTCACACTCAAGTTGTGGACATGTCTATGACTTATGGACAACAGTTTGG
TCCAACCTACTTGGACGGAGCTGACGTTACAAAGATTAAACCTCATGCATCTCATGACAG
CAAGACATTTTATGTG---------TTGCCTAATGATGATACACTACGCAGTGAGGCTTT
T---GAGTACTATCACACAACTGATGAAAGTTTTCTAGGTAGATACATGTCAGCATTAAA
TCATA-CTAAGAAATGGAAATTTCCACAGGTTAATGGTTTAACATCCATTAAATGGGCAG
ATAACAATTGTTACCTAGCCACAGCCTTATTAACTCTTCA---ACAGATAGAATTGAAGT
TTAATCCACCAGCATTGCAAGACGCCTACTACAGGGCTAGAGTTGGTGATGCTGCAAATT
TCTGTGCACTTATACTTGCTTACTGTAATAAAACAGTGGGTGAGCTAGGTGATGTAAGAG
AAACAATGAGTCATTTGTTTCAAC--------ATGCCAACTTGGATTCTTGTAAAAG---
AGTCCTAAATGTGGTGTGTAAAACTTGTGGACAGCAACAAACTACCTTAAAGGGTGTAGA
GGCTGTAATGTATATGGGTACACTTTCTTATGAACAACTTAAGAGAGGTGTAACTGTACC
GTGTGT------TTGTGGAAGACAAGCTACACAGTATTTAGTACAACAAGAGTCATCTTT
TGTTATGATGTCTGCACCACCTGCTGAATATAAACTAAAG--------CATGGTACTTTC
TTGTGTGCTAGTGAGTATACT---GGTAATTACCAGTG----TGGTCATTATAAACACAT
CACTTCAAAGGAAACCTTGTATGTCATAGATGGTGCATTGC----TCAGCAAAACCTCAG
AGTACAAAGGCCCTGTTACAGATG---TTTTCTATAAAGAAAACAGCTACACAA-CAACC
ATAAAACCAATTGTTTATAAACTAGACGGTGTTGTGTGTACAGAAATTGATCCTAAATTG
GATGGTTACTATAAAAAGGATAATGCCTATTTTACT---GAACAGCCAATTGATTTAGTG
CCAACTCAACCTTACCCAAACTCAAACTTTGACAATTTCAAGTTTGTTTGTGACAACACC
AAATTTGCTGATGA---------------CTTAAACCAGAT------GTCTGGTTATAAG
AAGCCTGCTTCTCGTGAGCTTAAGATTAC-TTTTTTTCCTGACTTGAATGGTGATGTAGT
GGCTATTGATTATAAACATTACACACCTTCATTCAAGAAAGGTGCTAAGTTGTTGCACAA
GCCTATTGTATGGCATGTGAATAACACAATTAACAAAGCAACGTTTAA------------
-----------ACCAAATACTTGGTG--------------------------CTTACG--
-TTGTCTTTGGAGTACTAAACCAGTTGAAACGTCAAATATTTTTGATGTTCTGCAATCAG
AGGACACACAGGGAATGGAAACTCTTGCCTGTGAGGACACTA--AACTTGTCACTGAAGA
A-------------GTAGTGGAAACTCCTACCATACAGAAAGACATAGTAGAGTGT----
-GATGTGAAAACTACCGAAGTTGTAGGTGACGTCATACTTAAACCAGCACAAGACGGTG-
TAAAAA--------------------------TAACAGAA----GAAGTTGGTCATGAAG
ATCTAATGGCTGCTTATG-----TAGACAATACTAGT---CTAACAATTAAGAAACCCAA
TGAATTATCAGTAATGTTGGGTCTAAAAACTTTAAAAACTCACGGTTTGGCTGCTGTTAA
TAGTGTCCCTTGGGATACTATTGTTACTTATGCCAAACCGTTTCTTAATAAGGTAACTAG
TGTTGCTGCAAGTGGAGTTGCGCGTTGTTTAAACCGCATCTGTGTTAACTATATGCCTTA
TGTTTTAACTTTGTTGCTGCAATTCTGTACTTTTACTAGAAGTACTAATTCTAGAATCAA
AGCATCTATGCCAACTACTATAGCTAAAAATACGGTT----AAGAGTGTTGG--------
---TAAGTTCTGTTTAGAA--GCCTCATTTAATTA-TTTGAAGTCTCCTAAT------TT
TTCTAAACTCATAACTATTATAGTATGGTTTC-TTTTGTTAAGTGTTTGTCTAGGTTCTT
TAA--TCTATTCAAGTGCTGCTTT------AGGTGTTT----------------------
-----TGATGTCTAATCTAGGTATGCCGTCATACTGTACAAGTTACAGAGATGGTTAT--
-CTAAACTCTACTAATGTCACAACAACAGCTTACTGTACGG---GTTCTATACCGTGTAG
TGTCTGTCTTAGTGGTATGGATTCTTTAGATGCTTATCCTGCTCTAGAAACTATTCA---
-------AGTTACCAT-TTCTTCTTTTAAATGGGATTTAACTGCTTTTGGCATTATTGCA
GAGTGGTGTTTGGCATATATTCTCTTTACTAGGTTCTTTTATGTACTAGGTTTAGCCGCA
ATTATGCAATTGTTCTTTGGC-----------TATTT------CGCTGTACATTTTATTA
GTAATTCTTGGCTTATGTGGCTCATAATTAATCTTGTACAAATGGCCCCTATTTCAGCTA
TGGTTAGAATGTATATCTTTTTCGCATCATTTTATTATGTGTGGAAGAGCTATATACATG
TTGTTGACGGTTGTACCTCATCTACTTGTATGATGTGTTACAAACGTAATAGAGCTACAA
GGGTTGAATGCACAACCATTGTAAATGGTGTAAGAAGATCATTTTATGTCTATGCTAATG
GAGGTAAAGGATTTTGTAAACTACATAACTGGAATTGTGTCAATTGTGATACTTTCTGTG
CAGGT-AGTACTTTTATTAGTGATGAAGTCGCAAGAGACTTGTCCCTACAATTTAA--GA
GACCCATTAATCCTACAGACCAGTCATCTTATGTAGTGGATAGTGTAGCTGTGAAAAATG
GTTCGCTGCACCTCTACTTTGACAAGGCTGGCCAGAAAACCTATGAAAGACATTCTCTTT
CTCACTTTGTCAATTTAGACAACTTGAGAGCTAA---------TAACACTAAAGGATCAA
TACCCATTAATGTCATTGTGTTTGATGGTAAGTCTAAGTGTG---ATGAATCATCAGCTA
GAGCAGCTTCTGTTTATTACAGTCAGCTTATGTGTCAACCTATATTGTTACTTGACCAGG
CGTTAGTGTCTGATGTTGGTGACAGTGCAGAAGTAGCTGTTAAAATGTTTGATGCTTATG
TTAATACATTCTCATCAACTTTTAACGTGCCTATGGATAAGTTAAAAACTCTCATTGCAA
CAGCTGAGACTGAACTTGCTAAGAATGTGTCTTTAGATAATGTCCTTTCAACATTTATCT
CAGCAGCTC---GTCAAGGGTTTGTTGATTCTGATGTTGATACTAAGGACGTTGTGGAAT
GTCTAAAAATTTCTCATCAATCAGACATTGAAGTTACAGGTGACAGTTGTAATAACTATA
TGCTCACCTATAACAAAGTGGAAAACATGACGCCTAGAGATCTAGGTGCTTGTATTGATT
GCAGTGCACGTCATATTAATGCACAAGTAGCAAAAAGTCACAACATTTCTTTGATTTGGA
ACATTAAAGATTTCATGTCGCTGTCTGAACAACTGCGTAAACAAATACGTAGTGCTGCTA
AGAAGAATAACTTGCCTTTTAAGTTGACATGTGCAACTACTAGACAAGTTGTTAATGTAG
TAACAACAAAGATAGCACTTAAAGGTGGTAAATTTGTTAC---------AAATTGGTTTA
AGTACTTGCTTAAAGCCACATTAGTT---TGTGTTGTTATAGCTTGTGTC----------
-TTTTACTT-TATTACACCTG----TACACGTGCTTACTAA---GCATGGTGA---TTTT
GCAGATGAAATCATTGGTTACAAAGCTATTGAAGATGGTGTCACACGTGACATTTCATCT
AACGACAATTGCTTTGCTAATAAACACGTTGGATTTGACTC-ATGGTTTAGTCAACG---
TGGTGGTTCTTATACTAATGATAAGACTTGTCCAATTGTGGCTGCCGTCATAACTCGTGA
TGTAGGATTTGTAGTTCCTGGTTTACCAGGAACAATTTTCCGTACATTAAGT--GGTGAC
TTTTTACATTTCTTACCTAGAGTGTTTAGTGCTGTTGGCAATATTTGCTATACACCATCC
AAACTTATAGAGTACACTGACTTCGCAACATCAGCCTGTGTTTTAGCAGCTGAATGTACC
ATATTCAAAGATGCAGCTGGAAAGCCTGTGCCATATTGTTATGACACTAATGTGCTCGAA
GGTTCTGTACCTTATGAATCACTCCGTCCAGACACACGTTATGTCTTGATGGATGGTTCT
A---TTATACAATTCCCTAACACGTACCTTGAAGGTTCTGTTAGAGTTGTTACAACTTTT
GACTCTGAGTACTGTAGACATGGTACTTGTGAAAAATCTGAAGCTGGCATCTGTGTTTCC
ACTAGTGGTAGATGGGTGCTTAATAATGATTATTATAGATCATTACCTGGTGTGTTTTGT
GGTGTTGATTCTGTAAATCTCTTAACAAA-TATGTTTACACCTTTGATTCAACCTATTGG
TGCTTTAGACATATCAGCTTCAATTGTTGCAGGTGGTTTAGTTGCTATATTTGTAACTTG
TCTTGCATACTATTTTATGAGGTTCAGGAGAGCTTTTGGCGAATACAGTCA------TGT
AGTTGCCTTTAATACTCTCTTGTTTTTGATGTCCTTTAC-TGTACTCTGTCTTACGCCTG
TGTATAGTTTCTTACCAGGTGTTTATTCAGTTTTTTATTTGTACTTGACATTTTATCTTA
CTAATGATGTTTCATTTTTAGCTCATGTTCAATGGATGGTCATGTTCACTCCTTTAGTAC
CTTTCTGGATTACAATTGTTTATGTCATTTGTATATCTACTAAGCATTGTTACTGGTTCT
TTA-GTAATTACCTTAGACGTAGAGT---TGTCTTTAATGGTACTTCCTTTA---GCACT
TTTGAAGAAGCAGCTTTGTGTACATTCTTGCTTAACAAGGAAATGTATCTTAAATTGCGT
AGTGAAACTTTACTTCCACTGACGCAATATAATAGATACTTAGCGCTTTACAACAAGTAC
AAATACTTTAGTGGAGCCATGGACACAACTAGCTACAGAGAAGCAGCATGCTGTCATCTT
GCTAAGGCTCTAAATGATTTCAGTAACTCAGGTTCTGATGTGCTCTACCAACCACCACAG
ACATCCATTACATCGGCTGTCCTTCAAAGTGGATTTAGAAAAATGGCTTTTCCATCTGGT
AAGGTAGAAGGTTGTATGGTGCAAGTTACTTGTGGAACAACTACACTTAATGGTCTTTGG
CTTGATGATGTGGTCTATTGTCCAAGACATGTGATCTGCACAGCTGAAGATATGCTTAAT
CCAAATTATGAGGATTTGCTTATTCGTAAATCTAACCATAATTTTCTGGTACAAGCTGGT
AATG----TTCATT-----TGAGAGTTATCGGACATTCTATGCAAAATTGTGTTCTTAAG
TTGAAAGTTGACGCTGCCAACCCTAAGACACCAAAATATAAGTTTGTTCGAATTCAACCC
GGACAGACTTTTTCAGTATTAGCTTGTTACAATGGTTCACCATCAGGT--GTTTACCAGT
GTGCTATGAGACCTAATTTTACTATTAAAGGATCATTCCTTAATGGTTCTTGTGGTAGTG
TTGGTTTTAACATAGACTATGACTGTGTCTCTTTTTGCTACATGCATCACATGGAACTTC
CAACAGGAGTACATGCGGGCACAGATTTAGAAGGTACCTTCTACGGACCTTTTGTTGACA
GACAGACAGCTCAAGCAGCTGGTACAGACACAGTCATTACTATAAATGTTTTGGCTTGGT
TGTATGCAGCTGTTATTAATGGAGATAGATGGTTTCTTAACAGATACACAACTA------
---CTCTTAATGATTTCAACTTAGTTGCTATGAAGTTCAACTA------TGAACCT-CTC
ACACAAGATCATGTTGATATTCTAGGACCACTATCAGCTCAAACTGGTATTGCTGTCTTA
GATATGTGTGCTTCATTAAAGG----AATTGCTCCAAAATGGTATGAACGGTCGCACTAT
CTTAGGTAGTGCCATATTAGAAGATGAGTTTACACCATTTGACGTTGTTAGACAATGTTC
AGGTGTAACTTTTCAAAGTGCTATTAAAAGAACTGTCAAAGGTACTCACCATTGGTTGTT
GTTAACAATCTTGACATCTCTTCTTGTATTGGTTCAAAGTACTCAATGGTCTTTGTTCTT
CTTTGTTTATGAAAATGCCTTCTTGCCTTTCGCTTTAGGTATAA-TTGCTATGTCTGCTT
TTGCTATGATGTTTGTTAAGCATAAGCATGCATTCTTGTGTCTATTCCTGTTACCTTCCT
TAGCTACTGTAGCTTACTTTAATATGGTCTACATGCCTGCTAGTTGGGTGATGCGTATCA
TGACTTGGTTGGACATGGTTG-ATACCAGCTTGTC--------TGGTTATAAACTTAAGG
ACTGTATC-------ATGTATGCATCAG-----CTATTATCTTACTCATACTTATGAC-A
GCAAGAACTGTTTATGATGATGGTGCTAGGCGTGTA---TGGACACTAATG-AATGTTCT
TACACTTGTTTATAAAGTCTATTATGGTAATGCTTTAGATCAAGCAATTTCTATGTGGGC
TCTTATTATCTCTGTCACCTCTAACTATTCAGGC---GTTGTTACAGCCGTCATGTTCTT
GGCTAGAGGTATTGTCTTTATGTGCGTTGAGTATTGTCCAATTCTCTTTATTACAGGTAA
CACCTTACAGTGTATA-----------ATGTTGGTG-TACTGC-----TTTTTAGGCTAT
TTTTGTACTTGTTATTTTGGCCTCTTTTGTTTACTCAATCGTTACTTTAGACTTACCCTT
GGTGTTTACGATTATCTCGTTTCCACACAAGAGTTTAGATATATGAATTCACAAGGTCTT
TTACCACCTAAGAACAGCATAGATGCCTTCAAACTAAATGTTAAGCCTTTAGGTATTGGT
GGCAAACCCTGTATCAAAGTAGCAACTGTTCAATCAAAGATGTCAGATGTGAAATGTACT
TCTGTAGTC----CTTCTCTCAGTTTTACAACA-----ACTTAGAGTTGAATCATCTTCA
AAGTTGTGGGCACAGTGTGTGCAATTGCACAATGATATACTTCTTGCAAAGGACACCACT
GAAGCATTTGAAAAAATGGTTTCATTACTGTCTGTGTTGCTATCCATGCAAGGTGCTGTA
GACATAAACAAACTCTGTGAAGAAATGTTGGACAACAGAGCAACATTACAGGCTATTGCT
TCAGAATTTAGTTCTTTACCATCCTATGCTGCCTTTGCTACAGCTCAAGAAGCTTATGAG
CAAGCGGTGGCTAACGGTGA---TTCTGAAGTGGTTCTTAAAAAGTTAAAGAAATCTCTG
AATGTGGCAAAGTCTGAATTTGACCGTGATGCGGCCATGCAGCGTAAGCTAGAAAAGATG
GCTGATCAAGCTATGACCCAAATGTACAAACAGGCACGGTCTGAAGACAAGAGGGCAAAA
GTCACTAGTGCAATGCAAACTAT-GCTTTTCACTATGCTTAGAAAACTTGATAATGATGC
TCTAAACAACATTATCAATAATGCCAGAGACGGTTGTGTTCCACTGAACATAATCCCCCT
TACTACTGCAGCCAAACTAATGGTTGTTGTACCTGACTATAACACCTATAAAAATACTTG
TGAAGGTAGTACTT-------TTACTTATGCCTCAGCACTTTGGGAAATTCAACAAGTTG
TTGATGCAGATAGCAAAATAGTCCAACTTAGTGAAATTACTATGGACAATTCTCCTAATA
TTGCTTGGCCTCTTATTGTA-ACAGCTTTAAG--AGCCAATTCAGCTGTCAAACTTCAGA
ATAATGAACTGAGTCCCGTAGCACTTCGACAGATGTCATGTGCTGCAGGTACTACACAAA
CAGCTTGTAATGAGGATAATGCATTAGCCTACTATAACACATCAAAGGGAGGTAGGTTTG
TTTTGGCATTACTATCTGATCTTCAAGATCTCAAGTGGGCCAGATTTCCTAAATCTGATG
GTACTGGCACCATTTATACAGAGCTGGAACCACCTTGTAGGTTTGTTACAGACACACCAA
AAGGACCTAAAGTAAAGTATTTGTACTTCATTAAGGGTTTGAATAATTTGAATAGAGGTA
TGGTACTGGGCAGCTTAGCTGCTACTGTACGTTTACAAGCTGGTAATGCAACAGAAGTGC
CTGCCAACTCA-ACTGTTCTTTCTTTCTGTGCATTTGCTGTAGATGCATCAAAAGCTTAC
AGAGACTACCTAGCAAGTGGAGGACAACCAATAACAAATTGTGTTAAGATGTTGTGTACA
CATACAGGTACTGGTCAGGCAATAACTGTAACACCGGAAGCCAATATGGATCAAGAATCC
TTTGGTGGTGCTTCTTGTTGCTTGTACTGTAGATGCCACATAGATCATCCTAACCCTAAA
GGTTACTGTGAGCTTAAAGGTAAGTATGTACAAATACCTACCACTTGTGCTAATGACCCA
GTGGGTTTTACACTTAAAAACACAGTCTGTACCGTCTGCGGCATGTGGAAAGGTTATGGC
TGTAGTTGTGATCAACTC---CGCGAACCTATGCTTCAGTCTGCTGATGCACA-GTCGTT
TTTAAACGGGTTTGCGGTGTAAGTGCA---GCCCGTCTTACACCGTGCGGCACAGGCACA
AGCACTGATGTC-GTGTATAGGGC-TTTTGACATCTACAAT------GAAAAAGTAGCTG
GTTTTGCTAAGTTCCTTAAAACAAATTGTTGCCGTTTTCAAGAAAAAGACGAAGATGGTA
ACCTGATAGATTCCTACTTCATAGTTAAGAGACATACTTTCTCTAACTATCAACATGAAG
AAGCTATTTATAACTTGCTTAAAGATTGTCCGGCTGTTGCTGTTCATGATTTTTTCAAGT
TTAGAGTAGATGGTGACATGGTACCACACATATCACGTCAACGTCTAACTAAATACACAA
TGGCAGACTTAGTCTATGCCTTACGTCACTTTGACGAAGGTAATTGTGACACTCTTAAAG
AAATACTTGTCACATACAATTGTTGTACTGATGACTATTTTAATAAGAAGGATTGGTATG
ATTTTGTAGAGAATCCTGACATTTTACGCGTATATGCTAACTTAGGTGAGCGTGTACGTC
AAGCATTATTAAAGACTGTACAGTTTTGCGATGCTATGCGTGATGCAGGTATTGTAGGTG
TACTAACTCTAGATAATCAAGATCTCAATGGGAACTGGTATGATTTCGGAGATTTCATAC
AGACTACACCAGGTAGTGGGGTTCCTATTGTTGATTCTTATTATTCATTGCTAATGCCTA
TTCTCACACTTACGAGGGCATTAGCTGCTGAGTCTCATCTAGACGCTGATTTGACAAAAC
CTTATGTAAAATGG-GATTTGTTAAAATATGATTTCACGGAAGAAAGGTTAAACCTTTTT
AACCGTTATTTCAAGTATTGGGATCAAACCTACCACCCAAATTGTGTTAACTGTTTGGAT
GACAGATGCATTCTGCATTGCGCAAACTTTAATGTGTTATTCTCTACTGTTTTTCCACCA
ACAAGTTTTGGTCCATTAGTGAGAAAAATTTTTGTTGATGGTGTACCTTTTGTAGTTTCA
ACAGGTTACCACTTCAGAGAGCTAGGTGTTGTACATAATCAAGATGTAAACATACATAGC
TCGAGACTTAGTTTTAAGGAACTATTAGTGTATGCTGCTGATCCTGCTATGCATGCAGCT
TCTGGTAATCTTTTGCTAGACAAACGCACTACATGCTTTTCAGTAGCAGCACTAACGAAC
AATGTTGCTTTTCAAACTGTCAAACCAGGTAATTTTAACAAAGACTTTTATGACTTTGCT
GTCTCTAAAGGCTTCTTTAAAGAAGGGAGTTCTGTTGAACTCAAACATTTCTTCTTTGCC
CAAGATGGTAATGCTGCTATTAGCGATTACGACTATTATCGGTACAATTTACCAACTATG
TGTGATATCCGACAGCTACTATTTGTAGTAGAAGTTGTTGATAAATATTTTGATTGTTAT
GACGGTGGTTGTATTAATGCAAACCAAGTCATAGTAAACAATTTAGATAAATCTGCCGGA
TTTCCATTTAACAAATGGGGAAAAGCCAGACTTTATTATGATTCTATGAGCTATGAGGAT
CAAGATGCACTCTTCGCTTATACTAAGCGTAATGTCATCCCTACTATAACCCAAATGAAT
CTTAAGTATGCCATTAGTGCTAAAAATAGAGCTCGCACCGTTGCAGGTGT----------
--TTCTATTTGTAGTAC-TATG--------ACTAATAGACAGTTTCA---TCAAAAACT-
------------------------------------------TTTGAAATCCATAG----
--CCGCCACAA------GAGGTGCCA-------CTGTTGTCATCGGAACTAGT-------
-------------------AAATTCTATGGTGGCTGGAACAATATGTTAAAAACTGTTTA
CAGTGATGTAGAAAATCCACACCTTATGGGTTGGGATTATCCAAAATGTGATAGAGCCAT
GCCTAACATGCTTAGGATAATGGCTTCTCTTGTTCTTGCTCGCAAACATACTACTTGCTG
TAGTTTGTCACATCGTTTCTATAGATTAGCTAACGAATGTGCACAAGTTTTAAGTGAAAT
GGTCATGTGTGGCGGTTCACTATATGTGAAACCAGGTGGTACATCTTCAGGAGATGCCAC
AACTGCTTATGCTAATAGTGTCTTCAACATTTGTCAGGCTGTTACTGCCAATGTGAATGC
ACTTCTATCAACTGATGGCAACAAGATTGGCGATAAGTATATTCGCAATCTTCAACACAG
ACTTTATGAATGTCTCTATA-GGAATAGAGATGTTGATACAGACTTTGTCAATGAATTTT
ACGCTTACTTGCGTAAACATTTTTCAATGATGATACTTTCTGATGATGCTGTTGTTTGCT
TTAATAGCACCTACGCATCACAGGGTCTTGTAGCTAGCATAAAGAATTTTAAATCAGTTC
TTTATTATCAAAATAATGTTTTTATGTCTGAGGCAAAATGCTGGACTGAGACTGACCTTA
CAAAGGGACCTCATGAATTTTGCTCTCAACACACTATGCTAGTTAAACAAGGTGATGATT
ATGTGTACTTGCCCTATCCTGATCCATCACGCATTCTAGGCGCAGGTTGTTTTGTCGATG
ACATTGTCAAGACAGATGGTACACTAATGATTGAAAGATTTGTGTCATTGGCTATTGATG
CTTATCCACTTACTAAACATCCTAATCAGGAGTATGCTGATGTCTTTCATTTGTATTTAC
AATACATACGAAAGTTACATGATGAACTCACAGGACACATGTTAGACATGTATTCTGTTA
TGCTTACTAATGATAGTACTTCAAGGTATTGGGAGCCAGAGTTCTATGAAGCAATGTACA
CACCTCATACAGTCTTACAGGCTGTGGGAGCTTGTGTTCTCTGCAATTCACAGACTTCCT
TAAGATGTGGTGCGTGTATACGTAGACCCTTCTTATGCTGTAAATGTTGTTATGACCATG
TCATATCAACATCTCATAAATTGGTTTTGTCTGTTAATCCGTATGTTTGCAATGCCACAG
GTTGTGACGTCACAGACGTTACACAACTTTATTTAGGAGGTATGAGCTATTATTGCAAAG
CACAT-AAACCGCCTATTAGCTTTCCTCTTTGTGCTAATGGACAGGTTTTTGGTTTGTAC
AAAAACACATGTGTTGGTAGCGATAATGTTACCGACTTTAATGCTATAGCTACATGTGAT
TGGACAAATGCTGGTGATTACATTCTTGCGAACACCTGCACAGAAAGACTTAAACTTTTT
GCTGCTGAAACACTTAAAGCAACAGAGGAGACCTTCAAACTATCTTATGGTATTGCCACT
GTACGTGAAGTACTGTCAGATAGAGAATTATATCTTTCTTGGGAAGTAGGAAAACCTAGA
CCACCTCTCAATAGAAATTATGTGTTTACTGGTTACAGAGTAACTAAGAATAGTAAAACA
CAAATTGGTGAATACACTTTTGAAAAAGGTGATTATGGTGATGCTGTTGTTTACCGTGGT
ACAACAACTTATAAATTAAACGTGGGTGACTATTTTGTGTTAACATCACACACAGTCATG
CCACTGAGTGCACCAACATTAGTGCC-ACAGGAGCATTATGTTAGGATTACTGGCTTGTA
CCCTACACTCAACATTTCAGATGAGTTTTCTAGCAACGTAGCTAATTACCAGAAAGTTGG
TATGCAAAAATACTCAACTTTACAAGGACCACCAGGTACTGGTAAAAGTCATTTTGCTAT
AGGATTAGCATTGTACTATCCTTCAGCACGCATTGTTTATACAGCATGTTCACATGCAGC
TGTAGATGCACTGTGTGAAAAAGCATTAAAATATCTGCCCATTGATAAATGTAGCAGAAT
TATACCAGCACGTGCTCGTGTTGAATGCTTTGACAAATTCAAAGTTAATTCGACACTAGA
GCAATATGTGTTCTGTACAGTGAATGCACTACCAGAAACAACAGCTGACATTGTGGTTTT
TGATGAGATATCAATGGCCACTAATTATGATTTAAGTGTTGTTAATGCTAGGTTAAGGGC
-AAAACACTAT-GTATATATAGGTGACCCTGCACAATTGCCAGCACCACGCACGTTGCTC
ACTAAGGGTACTCTAGAACCTGAGTACTTTAATTCTGTTTGCAGATTAATGAAAACTATA
GGTCCTGATATGTTTTTAGGTACTTGTAGAAGATGTCCTGCTGAAATAGTTGACACTGTA
AGTGCTCTAGTTTATGATAATAAACTTAGAGCTCATAAAGA--TAAATCACAACAGTGCT
TTAAAATGTTTTACAAGGGTGTTAT-AACAC-ATGATGTCTCATCTGCTATTAACAGACC
TCAAATTGGTGTAGTTAGAGAATTTCTAACACGCAACCCTACTTGGAGAAAGGCTGTTTT
CATCTCTCCTTATAATTCACAGAATGCTGTTGCTGCCAAAATATTAGGTTTACCAACACA
AACTGTGGATTCATCACAGGGTTCTGAGTATGACTATGTCATATTCACACAAACAACTGA
AACTGCACACTCTTGTAATGTTAACCGCTTTAATGTGGCCATTACTAGAGCAAAAATTGG
TATACTTTGCATAATGTCTGATAGAGACCTTTATGACAAATTACAATTTACAAGCCTTGA
AGTTCCACGTCGAAACGTGGCAACCTTACAAG-------CTGAAAATGTAACAGGGCTTT
TTAAGGATTGTAGTAAGGTTATTACAGGATTACACCCTACACAAGCACCAACTTACCTTA
GTGTTGATACAAAATTCAAGAC---TGAAGGTTTGTGTGTCGACATACCAGGAATACCAA
AAGACATGACCTATAGGAGACTCATCTCTATGATGGGTTTCAAAATGAATTATCAAGTTA
ATGGTTACCCTAACATGTTCATCACCCGCGAAGAAGCCATTAAACATGTTCGTGCATGGG
TTGGTTTTGATGTCGAAGGGTGTCATGCTACAAGAGAAGCTGTT-GGTACTAATTTACCA
TTACAGCTAGGCTTTTCAACAGGTGTCAATCTAGTAGCAGTTCCTACAGGCTACGTTGAT
ACATCTAATGCAACAGAGTTTTCTAGGGTGAGTGCTAAACCACCACCTGGTGACCAATTT
AAACATCTTATACCACTTATGTACAAAGGATTACCTTGGAACATTGTGCGTATAAAGATA
GTTCAGATGTTAAGTGACACACTTAAAAACCTTTCAGACAGAGTCGTTTTTGTCCTTTGG
GCACATGGCTTTGAGCTGACATCTATGAAATACTTTGTCAAAATAGGACCTGAACGCACT
TGTTGCTTATGTGACAAACGTGCTACCTGTTTTTGCACAGCATCTGATACTTATGCGTGT
TGGCATCACTCAGTTGGATTTGACTATGTCTACAACCCTTTCATGATTGATGTTCAACAA
TGGGGTTTTACTGGTAACCTTCAAAGTAACCATGACCAATACTGTCAAGTACACGGTAAT
GCACATGTTGCTAGTTGTGATGCTATCATGACTAGATGTTTAGCAGTCCATGAATGCTTT
GTTAAGCGTGTTGACTGGACCATTGAATATCCTATTATAGGTGATGAGCTGAAGATAAAT
GCAGCATGCCGTAAAGTACAACATATGGTAGTAAAGGCTGCATTACTTGCTGATAAGTTT
CCAGTTCTTCATGATATTGGTAATCCAAAAGCTATAAAATGTGTACCTCAAGCAGACACA
GATTGGAAGTTTTATGATGCTCAACCTTGTAGTGATAAAGCTTATAAAATAGAGGAATTA
TTCTATTCCTATGCTACCCATTCTGATAAATTCAAGGATGGTGTTTGTCTTTTCTGGAAC
TGCAACGTTGACAGATACCCAGCAAATGCAATAGTCTGCAGATTTGACACAAGAGTTCTG
TCCAATCTAAACTTACCAGGTTGTGATGGTGGTAGTTTGTATGTAAATAAACATGCTTTC
CACACACCAGCTTTTGACAAGAGTGCTTTTGTAAATCTTAAGCAATTACCATTCTTTTAC
TACTCAGATAGCCCTTGTGAGTCTCATGGCAAACAAGTGGTGTCA-----GACATAGATT
ATGTACCTTTAAAGTCTGCAACGTGTATTACACGTTGTAACTTAGGTGGGGCTGTTTGCA
GACATCATGCGAATGAATACAGATTGTATTTAGACGCCTATAATATGATGATTTCTGCTG
GTTTTAGCCTTTGGATTTACAAACAATTTGATACCTACAATCTCTGGAACACTTTTACAA
GACTCCAGAGTTTAGAAAATGTGGCTTTCAATGTTATTAATAAGGGACATTTCGATGGAC
AGCAAGGTGAAACACCTGTTTCTATCGTTAATAACACTGTCTACACAAAAGTAGATGGTG
TTGATGTTGAATTGTTTGAGAACAAAACAACACTACCTGTTAATGTAGCGTTTGAGCTCT
GGGCTAAGCGCAATATCAAACCTGTTCCAGAAGTGAAAATACTCAACAATTTGGGTGTTG
ACA-TTGCTGCTAATACGGTGATTTGGGACTACAAAAGAGAAGCCCCTGCACATGTTTCT
ACAATTGGAGTTTGTACTATGACTGACATAGCAAAGAAATCTACTGAAACTGCATGTTCA
CCACTCACTATCTTATTTGATGGTAGAGTTGAAGGACAAGTTGACTTATTCAGAAATGCC
CGTAATGGTGTTTTAATAACTGAGGGTAATGTAAAAGGATTACAACCATCAGTAGGTCCA
AAACAAGCTAGTCTTAATGG----------------AGTCACATTAATTGGTGAAGCAGT
GAAAACACAGTTTAACTATTATAAGAAGGTTGATGGTGTAGTACAACAACTACCTGAAAC
TTACTT-TACTCAGAGTAGAAATTTGCAAGAATTCAAACCCAGGAGTCAAATGGAAATTG
ATTTCTTAGAATTAGCTATGGATGAGTTCATTGAACGATATAAACTAGAAGGCTACGCTT
TCGAACATATCGTTTATGGAGATTTTAGTCATGGTCAGTTAGGTGGATTACATCTATTGA
TTGGACTTGCTAAGCGTTCTAAGGATTCACCACTAGAATTAGAGGATTTTATTCCTATGG
ACAGTACAGTT-A---AAAATTACTTTATTACAGATGCACAAACAGGGTCATCTAAGTGT
GTGTGTTCTGTTATAGATTTATTACTTGATGATTTTGTTGAAATAATAAAATCACAGGAT
TTATCAGTAGTTTCTAAAGTGGTTAAAGTGACTATTGACTATGCAGAAATTGCTTTTATG
CTTTGGTGTAAAGATGGCCATGTAGAGACATTTTACCCAAAATTACAATCTAGTCAAGCT
TGGCAACCTGGTGTTGCTATGCCGAACCTTTACAAAATGCAGAGAATGCTACTTGATAAA
TGTGATCTTCAAAATTATGGTGAAGCAGCAACTCTACCTAAAGGCATAATGATGAATGTT
GCAAAATATACTCAACTGTGTCAATATTTAAATACTTTGACTTTAGCTGTACCTTATAAC
ATGAGAGTAATACACTTTGGTGCTGGTTCTGATAAAGGAGTTGCACCTGGTACAGCAGTT
CTTAGACAGTGGTTGCCTACGGGTACACTACTTGTCGATTCTGATCTTAATGACTTCGTC
TCTGACGCTGATTCTACTTTAATAGGTGACTGTGCAACCGTACACA-CTGCTAATAAATG
GGATCTCATTATTAGTGATATGTACGATCCTAAAACCAAACATGTAACAAGAGAAAATGA
CTCTAAAGAGGGGTTTTTCACTTACATCTGTGGATTTATACAACAAAAGTTAGCCCTTGG
AGGTTCTGTGGCCATAAAGATAACAGAGCATTCTTGGAATGCTGATCTTTATAAACTCAT
GGGACACTTTGCATGGTGGACTGCTTTTGTTACTAATGTAAATGCCTCTTCTTCAGAGGC
ATTTTTAATTGGATGTAATTATCTTGGCAAACCACGTGAACAAATAGATGGTTATGTCAT
GCATGCAAATTACATATTCTGGAGGAATACTAATCCAATTCAATTATCTTCCTATTCATT
ATTTGACATGAGTAAATTTCCTCTTAAATTAAGAGGGACAGCTGTCATGTCCTTAAAAGA
AGGACAAATCAATGATATGATATTGTCTTTACTTAGTAAAGGCAGACTTATTATTAGAGA
AAACAACAAGGTTGTGGTTTCTAGTGATGTTTTAGTTAATAACTAAACGAA---------
--------C-----TATGTTTGTTTTTCTTTTTGT------------------CTTGCCT
TTGGTTTCCAGT------------CAATG-------------TGTCAATTTGACCA----
-CAAG--------------AACTGGAATACCGCCAGGTTATA-CCAATTCATCTACTAGA
GGTGTCTATTATCCAGACAAAGTTTTTAGGTCTTCAATTTTACATCTTA-----------
-CACAAGACCTTTTCTTACCTTTCTTTTCTAATGTTACTTGGTTTAACACCA------TA
AATT--------ATCAAGGAGGCT-TTAAGAAGTTTGACAATCCTGTTTTACCATTTAAT
GATGGTGTTTACTTTGCCTCCACG----GAAAAGTCCAATATTATACGCGGTTGGATTT-
----TTGGAACAACACTTGATGCCAGAA----CTCAATCTCTTCTAATAGTTAACAACGC
AACCAATGTTGTTATCAAAGTATGTGAGTTTCAGTTTTGCACTGATCCATTTTTAGGTGT
TTACTATCATAACAACAATAAAACATGGGTTGAAAATGAGTTTAGAGTTTATTCAAGTGC
CAACAAT---TGCACTTTCGAATACATTTCTCAACCTTTTCTTATGGA---CCTTGAAGG
AAAGCAAGGT---------AATTTTAAGAACCTTAGAGAGTTTGTGTTTAAAAATGTTGA
TGGTTATTTCAAGATTTACTCTAAACACACACCTATTGATTTAG-------------TGC
GCGACCTCCCCAGAGGTTTTGCTGCATTGGAAC---------------------------
CACTGGTGGACCTCCCTATAGGTAT-----TAATATTACCAGATTCCAAACATTGCTTGC
TTTACATAGAAGTTATCTTACACCTGGTAAGCTAGAAAGTGGCTGGACAACTGGAGCTGC
TGCTTACTATGTAGGTTACCTACAACAGAGGACTTTTCTCTTAAGTTACAATCAAAATGG
AACCATTACAGATGCTGTTGATTGTTCACTAGACCCTCTTTCAGAGACAAAGTGCACATT
AAAATCCCTAACAGTTGAAAAAGGAATTTACCAGACTTCTAACTTCAGAGTTCAACCAAC
AATCAGTATAGTTAGATTTCCTAATATTACAAACTTATGTCCATTTGGAGAAGTGTTTAA
CGCATCCAAATTTGCATCAGTTTATGCTTGGAA--------CAGGAAGAGAATTAG---C
AATTG--TGTTGCTGATT---ACTCTGTACTTTATAACTCTACATCATTTTCCAC-----
----TTTTAAATGTTATGGAGTTTCACCTAC-AAAACTCAATG-ACCTTTGCTTCACCAA
TGTGTATGCAGACTCATTTGTTGTTAAAGGTGACGAGGTTAGACAAATAGCACCCGGACA
A----ACTGGTGTTATTGCTGATTATAACTATAAGCTGCC---AGATGATTTTACTGGTT
GTGTTATTGCTTGGAACTCAGTTAAGCAAGATGCTTTGACTGG---TGGTAATTATGGTT
ATTTGTATAGATTATTTAG----------AAAGTCTAAGCTTAAAC-CATTTGAGAGAGA
---------------TATTTCCACTGAAATATACCAAGCCGGCAGCACACCCTGTAACGG
TCAAGTTGGTCTAAATTGTTATTATCCTCTTGAAAGGTATGGTT------------TTCA
CCCAACTACAGGTGTTAACTACCAACCTTTTA-GAGTGGTTGTTTTATCATTTGAGTTAC
TTAATGGACCAGCTACT--------------------GTTTGTGGACCCAAATTGTCTAC
AACACTAGTTAAAGACAAATGTGTCAATTTCAACTTTAACGGTTTAACTGGCACAGGTGT
TCTTACAACATCTAAGAAACAGTTTCTGCCTTTT-----CAACAATTTGGTAGAGACATC
TCTGACACTACTGATGCTGTCCGTGACCCACAGACACTTGAAATACTTGACATTACCCCT
TGCTCTTTTGGAGGAGTTAGTGT---------GATAACACCAGGTACAAACACTTCTAAT
CAAGTGGCTGTACTTTACCAAGATGTTAACTGTACTGAAGTGCCTATGGCCAT-------
-----TCATGCAGAACAACTTACACCTGCCTGGCGTGTTTACTCTGCAGGAGCAAATGTG
TTTCAAACAAGAGCAGGCTGTTTAGTAGGTGCTGAGCATGTCAACAATTCTT--------
-ATGAAT-GTGACATTCCAGTCGGTGCTGGCATATGTGCAAGTTACCATTCCATG--TCA
TCATT----------TCGTAGTGTCAACCAGCGTTCAAT--CATTGCTT---------AC
ACTATGT----CTTTAGGTG---------CAGAAAAT----------T---CAGTTGCTT
ATTCTAATAATTCAATT------------------------------------GCCATAC
CTACTAATTTTACAATAAGTGTTACCACAGAAAT-TCTACCAGTGTCAATGACTAAGACT
TCTGTAGAT---TGTACTATG-TACATCTGTGGAGATTCAATTGA----GTGTA--GTAA
TTTATTGCTACAA-------------TATGGCAGTTTTTGCACACAATTAAACCGTGCTT
TGA---CTGGGAT-TGCTGTTGAAC-AAGAC----------AAAAACACACAAGAAGTTT
TTGCCCAGGTTAAACAAATCTACAAAACACCACCTATTAAAGATTTTGGTGGC---TTTA
ACTTTTCACAAATATTGCCA------GATCCA--------------TCAAAACCAAGCAA
GAGGTCATTTA---TTGAGGATTTACTCTTCAACA--AAGTGACACTTGCTGAT-GCTGG
CTTCATCAAACAATATGGT----GATTGCCT------TGGTGATATTGCTGCTAGAGATC
TCATCTGTGCACAAAAGTTCAATGGACTCA-----CGGTTCTACCGCCTTTGCTCACAGA
TGAAATGAT--TGCTCAATACACTTCTGCACTACTTGCTGGAACAATCACCTCAGGTTGG
ACCTTTGGTGCAGGAGCTGCTTTACAA--ATACCCTTTGCAATGCAAATGGCTTACAGGT
TTAATGGCATTGGAGTCA----CTCAGAATGTT--CTATATGAGAATCAGAAATTAATTG
CCAATCAGTTCAACAGTGCTA----TTGGC--AAAATACAGGATTCACTTTCATCTACGG
CTAGTGCACTTGGTAAACTTCAAGACGTCGTAAATCAAAATGCACAGGCTTTAAACACAC
TTGTCAAACAACTTAGTTCCAATTTTGGAGCTATTTCGAGTGTGCTTAATGATATTCTTT
C--ACGTCTTGACAAAGTTGAGGCTGAAGTGCAAATTGATAGGTTAATCACAGGAAGACT
ACAGAGT---CTTCAAACTTATGTGACACAACAATTAATCA---GAGCAGCAGAAATCAG
AGCTTCT----GCTAATCTTGCTGCAACAAAAATGTCTGAGTGCGTACTCGGACAATCTA
AAAGAGTTGATTTTTGTGGAAAAGGCTACCATTTAATGTCTTTCCCTCAATCAGCACCGC
ATGGTGTTGTTTTCTTGCATGTTACTTATGTACCTGCACAAGAAAAGAACTTTACTACTG
CTCCTGCTATTTGTCATGAAGGAAAAGCACACT----------TCCCTCGTGAAGGTGTC
TTCGTT---TCAAATGGCAC--------TCATTGGTTTATTACACAAAGGA----ATTTT
TATGAACCTCAAATTATTACCACTGACAACACATTCGTCTCTGGTAGCTGTGATGTTGTA
AT-TGGAATAGTCAACAACACAGTTTATGATCCTTT--GCAACCCGAGCTTGACTCA-TT
TAAGGAGGAGTTAGACAAATACTTCAAAAATCACA-CATCACCAGATGTTGATCTTGGCG
ACATATCTGGCATAAATGCTTCGGTCGTCAACATA--CAAAAAGAAATTGACCGCCTCAA
TGAGGTTGCCAAAAATTTGAATGAATCACTCATTGACCTACAAGAGCTTGGAAAATATGA
GCAATACATCAAATGGCCTTGGTACATTTGGCTTGGTTTTATAGCTGGGCTAATTGCTAT
CATTATG---GTCACAATCATGCTATGTTGTATGACTAGTTGCTGTA------------G
TTGCCTCAAGGGTTGTTGCTCTTGCGGTTCCTGCTGCAAATTTGATGAAGACGATTCAGA
ACCTGTTCTGAAAGGAGTCAAATTACATTACACATAAACGAACTTAATGGATTTGTTTAT
GAGAATTTTTAATCTTGGATCTGTAACATTCAAACCAGGAAAAATTGAAGATGCTACTCC
TTCAGATTCTATTCGCGCTACTGCAACGATACCGATACAAGC-CTCACTCCCTTTCGGAT
GGCTTATTGTTGGCGTTGCA--CTTCTTGCTGTTTTTCAGAGCGCTTCCAAAATAAT---
--TACACTCAAAAAGAGGTGGCAATTTG-----CTCTCTCCAAGGGTGTTCATTTTGCTT
GCAACTTGCTTCTACTATTTGTTACAGTCTACTCTCACCTTTTGCTTGT-----------
TGCTGCTGGCCTTGAAGCCCAATTTCTCTATCTTTACGCTTTAGTTTATT------TTCT
GCAAAGT---------------GTTAATGCTTGCAGAATTATTATGAGGCTTTGGCTGTG
CTGGAAGTGCAGATCCAAAAATCCATTACTTTATGATGCCAATTACTTTCTTTGCTGGCA
--------TACTAATTGCTATG--ACTATTGTATACCATATAATAGCATAACTTCTTCAA
TTGTCATTACATC--AGGTGATGGCACTACAAGTCCTATTACAGACCATGACTACCAAAT
TGGTGGTTATACGGAAAAGTGGGAATCTGGTGTTAAAGACTGTGTTACATTACATGGTTA
CTTTACATCAGAATGCT--------ACCAGCTGTACTCTACACAACTTAGTACAGATACT
G----GTGTTGA----ACATACTACCTTCTTCATTTACAG--T---AGAATTGTGGATGA
ACCAGAAGACCATGTT-------------CAAATTCACACAATCGACGGCTCATCAGGAG
TTGTAAATCCAGCAATGGATCCTATCTATGATGAGCCGA----CGACGACTACTAGCGTG
CCTTTGTAAGCACAAGCTGATGAGTACGAACTTA-------TGTACTCATTCGTTTCGGA
AGAGACAGGTACGTTAATAGTTAATAGCGTACTTCTTTTTCTTGCTTTCGTGGTATTCTT
GCTAGTCACACTAGCCATCCTTACTGCGCTTCGATTGTGTGCGTACTGCTGCA-------
ATATTGTTAACGTGAGTTTAGTTAAACCTTCTTTTTACGTCTA---------CTCACGTG
TTAAAAATCTGAATTCTTCT---AGAGTTCCTGATCTTCTGGTCTAAACGAACTAAATAT
T---TTAGTTTTTCTGTTTGGAACTTTAATTTTA---GCCATGTCAGCTG------ACAA
CGGTACTATTACCGTTGAAGAGCTTAAAAAGCTCTTAGAACAATGGAACCTAGTAATAGG
TTTCCTATTTCTAA---CATGGATTTGTCTTTT--------------------------A
CAGTTCGCCTATGCTAACAGGAATAGGTTTCTGTACATAATTAAGTTAATTTTC---CTC
TGGCTACTTTGGC-----CAGTAACTTTAGCTTGCTTTGTGCTTG------CTGCTGTTT
ACAGAATCAATTGGATTACCGGTGGAATCGCGATTGCAATGGCTTGTCTTGTGGGCTTGA
TGTGGCTTAGCTACTTCATTGCTTCATTCAGGCTTTTTGCGCGTACGCGTTCCATGTGGT
CCTTCAATCCAGAAACA---------AACATACTGCTGAATGTGCCATTGCATGGTACAA
TTTTGACCAGACCACTCCTAGAAAGTGAACTTGTCATCGGTG------------------
-----CTGTGATCCTCAGAGGACACCTTCGCA----------------------------
--------TTGCTGGA-----------CATCATCTAGGACGC--------------TGTG
ACATCAAGGACCTGCCAAAAGA---AATCACTGTAGCTACATCACGAACGCTTTCTTATT
ACAAATTGGG---AGCTTCGCAGCGTGTAGCCGGTGACTCAGGTTTTGCTGCATACAGTC
GCT----------------------ATCGGATTGGCAACTACAAACTAAAC------ACA
GACCATTCCAATAGCAGTGACAATATTGCTTTGCTTGTACAGTAAGTGACAACAGATGTT
TCATCTCGTTGACTTTCAGGTTACTATAGCAGAGATA-CTTATTATTATTATGAGAACTT
TCAAGATTTCCATTTGGAACCTTGATTACATCATTAATCTCATAATTAAAAATTTATCTA
AGCCTTTAACTGAAAATAAATATTCTCAGTTAGACGAAGAGCAACCAATGGAGATTGATT
-------AAACGAACATGAAAATTATTCTTCTCTTGGCATTAGTTACTTTTGCTACATGC
GAACGTTACCACTACCA--AGAGTGTGTTAGAGGTACAACTGTACTAATAAAGGAACCTT
GCTCTTCTGGAAC----TTACGAGGGCAATTCACCA----TTTCATCCTCTTGCTGATAA
TAAATTTGCACTT-GCTTGCTC--AAGCCAACAATTTGCTTTTGCTTGCCCTGACGGTAC
TAAACATACCTTTCAGTTACGTGCGAGATCAGTTTCACCAAAACTTTT----CATCAGAC
AAGAGGAAGTT---CAAGAACTTTACTCACCACTCTTTCTCATAATTGCTG---------
CATTAGTGTTTATAACACTTTGCTTCACACTTAAGAGAAAGACAGAATGAGTGAAATTAC
ACTAATTGACTTCTATTTTTGCTTTTTAGCCTTT----------CTGCTATTCCTTGTTT
TAATTATGCTCATGATATTTTG------GTTTGCTTTGACAC-----TCCAA-GATGATG
ATGAGTGTTGCCAA----GTCTAAACGAACATG-AAATTTCTTGTTTTACTTGGAATACT
AACAACAGTACAC-ACATTCCATCAGGAATGTAGTTTA---------CAGTCATGTCAAT
TCAATTCACCTTATGTAG-------TTGATGATCCATGCCCTATACATTTCTACTCGAAA
TGGTATATTAGGGTCGGTGCTA----GAAAATCTGCACCATTGATTGAACTC---TGTG-
-TTGATGAAGTAGGTTCAAAAACACCTATTAA------ATACATCGACATTGGCAACTAC
ACTGTTTCTTGTTCACCGTTTAC-TATAAACTGTCAAGAACCT-AAATTAGGTAGTCTCG
TAGTTCGTTGTTCGTT-------------------CTATGAAGACT---------TTGTT
GATTACCATGACATTCGTGTTGTTTTAGATTTCATCTAAACGAACAAAC-AAAATGTCTG
A--------TAATGGACCCCA---AAATC------GTGCACCCCGC-------------A
TTACATTTGGTGGACCCTCAGATTCGACTGACAATAAC------CAGAATGGAGACCGCA
GTGGAGCAAGGCCAAAACAACGAAGGCCCCAGGGATTACCCAATAATACTGCGTCTTGGT
TCACCGCTCTCACTCAACATGGTAAGGAAGACCTTAGATTCCCTCGAGGACAAGGTGTTC
CGATTAACACCAATAGTACCAAAGATGACCAAATTGGCTACTACCGAAGAGCTACCAGAC
GAGTTCGTGGTGGTGACGGTAAAATGAAAGATCTCAGTCCACGATGGTACTTCTATTACC
TTGGAACTGGGCCAGAAGCTGGACTTCCCTATGGTGCTAACAAAGAAGGCATCATATGGG
TTGCAACTGAGGGAGCCTTGAATACACCAAAAGATCACATTGGCACCCGCAATCCAAACA
ACAATGCTGCAATCGTGCTACAACTTCCTCAAGGAACAGCTTTGCCTAAAGGTTTCTACG
CAGAAGGGAGCAGAGGCGGCAGTCAAGCTTCTTCACGCTCTTCATCACGTAGTCGCAA--
-----------TAGTTCCAGAAACTCAACTCCAGGCAGTAGTA---GGGGAACTTCTCCT
G------CTCGAATTGCTGGCAATGGTGGTGATGCTGCCCTTGCTTTGCTACTGCTTGAT
CGGTTGAATGCACTTGAGAGCAAAATGTCTGGTAAAGGCTCACAAAAACAGAGCCAAACA
GTCACTAAGAAATCTGCTGCTGAGGCTTCCAAGAAACCTCGCCAAAAACGTACTGCCACT
AAACAATACAATGTCACTCAGGCATTTGGCAGACGTGGTCCTGAACAAACCCAAGGAAAT
TTTGGGGACCAAGAATTAATCAGACAAGGAACTGAGTACAAACATTGGCCGCAAATTGCA
CAATTTGCACCTAGCGCTTCTGCATTCTTCGGAATGTCGCGCATTGGCATGGAAGTCACA
CCTTCGGGAACATGGCTGACT--------------------------TACACAGGTGCCA
TCAAGCTTGATGACAAAGATCCAAGCTTCAAAGACAACGTCATACTGCTGAACAAGCACA
TTGACGCATACAAAACATTCCCACCAACAGAGCCTAAAAAGGACAAAAAGAAAAAGACTG
ACGAAAGCCAGCCTTTACCGCAGAGACAGAAGAAACAACAAACT--GTGACTCTTCTTC-
-------CTGCTGCAGATTTGGATGATTTCTCCAAACAATTGCAACAATCCATGAGCAG-
-----TGCTGATTCAACT-CAGGCTTAA--ACTCATGCAGACCACACAAGGCAG-ATGGG
CTATGTAAACGT-----TTTCGCTTTTCCGT-TTACGATACATAGTCTACTCTTGTGCAG
AATGAATTC---TCGTAGCTATACAGCA--CAAGTAGGTATAGTTAACTTTAATCTCACA
TAGCAATCTTTAATCAG--TGTGTAACATTAGGGAGGACTTGAAAGA--GCCACCACATT
TTCACCGAGGCCACGCGGAGTACGATCGAGGGTACAGTGAATAATGCTAGGGAGAGCTGC
CTATATGGAAGAGCCCTAATGTGT-AAAT-TAATTTTAGTAGTGCTATCCCCATGTGATT
TTAATAGCTTC-------------------------------------------------
----
>pangolin/Guangxi/P1E/2017|EPI_ISL_410539
------------------------------------GCTTTAACTTTTTACAAATCCCAG
GTAGCAAAACCAACCAACTCTCGATCTCTTGTAGATCTGTTCTCTAAACGAACTTTAAAA
---------------------------------TCTG-------TGTGGCTGTCACTTGG
CTGCATGCCT----AGTGCACTCACG-----CAGTAT----AATAATAATTAATTACTGT
CGTTGA---CAGGAAACGAGTAACTCGTCCGTCTTCTGCAGACTGCTTACGGTTTCGTCC
GTGTTGCAGTCGATCATCAGCATACC-TAGGTTTTGT-CCGGGTGTGACCGAA-------
--------AGGTAAGATGGAGAGCCTTGTCCCTGGTTTCAACGAGAAAA-CACACGTCCA
ACTCAGTTTGCCTGTTCTTCAGGTTCGCGACGTGCTAGTACGTGGCTTTGGAGACTCCGT
GGAGGAGGCTCTATCAGAGGCACGTCAACATCTTCTTGACGGCACTTGTGGCATAATCGA
TGTTGAAAAGGGAGTACTCCCCCAACTCGA---ACAGCCCTATGTGTTTGTCAAAC-GTT
CTGATGCCCGAACTGCTCCTCACGGCCATGTAA-----TGGTTGAA-------TTGGTGG
CAGAACTCGAT-----GGTGTTCAGTACGGTCGTAGC-----------------------
----------------GGTGAGACTCTTGGTGTTCTTGTACCACATGTTGGTGAAACACC
TGTTGCTTATCGCAAAATTCTTCTCCGTAAGAATGGTAATAAGGGAGCCGGTGGTCATAG
TTTCGGCATCGATCTAAAGTCTTATGACTTAGGTGACGAGCTTGGCACTGATCCCATTGA
TGACTTTCAAGTCAACTGGAACACTAAACATGGCAGTGGTGTAACTCGTGAGCTCATGCG
TGAGCTTAATGGGGGCGCATACACTCGCTATGTAGACAATAACTTCTGTGGCCCTGACGG
CTACCCTCTTGAGTGCATCAAAGACTTATTAGCTCGTGCTGGAAAGTCTTCTTGCTCTTT
GTCCGAACAACTGGACTTTATTGACACTAAAA--GAGGTGTGTACTGCTGCCGTGAACAT
GAAC-------------------ATGAAATTGTTTGGTACACGGAACGCTCCGACAAGAG
CTACGAATTACAGACACCTTTTGAAATCAAATTGG-----CAAAGAAAT-----------
--------TTGACAATTTCACAGGGGAATGTCCAAACTTTGTCTTCCCACTAAATTCTAC
AATCAAGACCA---TTCAACCACGTGTTGAAAAGAAAAAGCTTGAGGGTTTTATGGGTA-
GAATTCGATCTGTCTATCCTGTTGCATCACCAAATGAATGCAACCCAATGCACCTTTCGA
CGCTTATGAAGTGTGAACATTGTAGTGAAACTTCATGGCAAACTGGTGACTTCCTTAAAG
---CCACTTGTGAATTTTGTGGTACTGAAAATCAAGTCAAAGA-----AGGACCTACCAC
TTGTGGTTACCTTCCTCAAAATGCTGTAGTAAAAATTTTTTGTCCAGCATGTCATAATCC
AGAAATGGGACCTGAGCACAGTCTCGCAGAATACCATAATGAATCTGGTATTAAA-----
-ACCACTCTTCGTAAAGGTGGTCGTACCAAAGCA------------------------TT
TGGAGGATGTGTGTTCTCTTATGTGGGCTGTCACAAC-AAGTGTGCCTATTGGGTGCCTC
GTGCTGCTGCTAACGT------------AGGATGTAACCACACAGGAGTTGTGGG---AG
AAGGTTCTGAAAGTCTCAATG--ATAACCTTCTTGAAATACTTACTAAGGAGAAAGTCAA
CA-----TTAACATTGTTGGTGACTTTAAACTGACTGAAGAGATCGCCATAATCTTGGCA
TCTTTTTCTGCATCCACGAGTGCTTTCGTGGAAACTGTGAAGGGCTTGGATTACAAGTCT
TTCAAACAAATTGTTGAATCCTGTGGTAACTTTAA------AGTAACCAAGGGAAAATTC
AAGAAGAATGCTTGGAATATTGGTGA---------ACCAAAGTCCATACTGAGCCCTCTG
TATGCATTTCCCTCAGAAGCT---GCTCGTGTGGTACGTTCCATTTTTTCACGCACTCTT
GAAACTGCTCAACACTCTGTG--------CGTGTCTTGCAAAAGGCCGCTATTACAATTC
TGGACGGAATTTCACAGTACTCACTCAGATTGATTGATGCTATGTTGTTCACGTC---TG
AACTTACAACAGACAGTATCGTAGTGATGGCATACGTCACAGGTGGTGTTGTAC------
----------AAATGACTACACAATGGCT--TACCAATATTTTTGGT---ACTGTGTATG
AAAAATT--GAAACCTAT-TCTTGACTGGCTTGAAGAGAAGTTCAAGGAAGGGATAGAGT
TTCTTAAGGACGGTTGGGA-----------GATTGTAAAATTCAT-CACAACCTGTTCTT
GTGAAATCATTGGTGGACAGCTTGTAGCATTC-ACCACTGAACTTAAAGACAGTGTGAAG
AAATTTTTCAA-ACTGGTTAACAAATTTCTTGCTCTTTGTGCTGATTCCATCGTCATTGG
TGGTGCAAAACTTAAAGCTTTGAATTTGGGAGAAACCTTTGTCGCACACTCCAGAGGACT
CTACAAAAAGTGTGTGAAATCCAGAGGAGACTCTGGTTTACTCATGCCTCTAAAAGCACC
AAAA----GAAGTTATCTTCCTTGATGGAGAAACTTTGCCTACAGAGGTACTTTCAGAAG
AAGTAA----TACTAAAAACTGGTGA----ATTACAACCACTTGAGGAACC---------
---AACTGCACAGGCAGTTGAAGTACCACTCGTAGGTACACCAGTTTGCATTA-------
--------ATGGATTAATGCTGCTTGAAATTAAAGA--------------TACTGAAAAG
TATTG---TGCTCTTGCACCTAACA----TGATGGTCA-----CTAATAATACCTTCACT
CTAAAAGGTGGTGCACCAACCAAAGTC---ACATTTGGTGATGACACAGTCATTGAAGTC
CAAGGCTACAAGAATGTGAATATCACATTTGAATTGGATGAACGAGTAGATAAAGTACTC
AACGAAAAGTGCTCTAACTACACTGTAGAACTTGGAACCAACATAGATGAATTGGCTTGT
GTTGTAGCTGAGGCAGTAATAAAGACTTTGCAACCTGTTTCAGAATTACTTACACCGCT-
--------------------AGGCATTGACTTAGACGAGTGGGGTGTTGCAACCTATTAC
TTGTTTGACGAGTCTGGTGAGTATACTTTGTCTTCACGTATGTATTGTTCATTCTATCCT
CC---AGATGAGGATTAT------GA------------------AGAAGAATACAGCGAA
GAGGAACAACCTGAACAACCAACTCAATATGAGTATGGTACTGAATCTGATTACAAAGGT
TTGCCTTTGGAATTTGGTGCATCTTC---------TGTACAACAACAGGAA---GAAC--
----------------AAGAAGAAGATTGGTTAGAAACTGAAGCTGAA------GTGGTG
GAACAAGAAG---------------------------TTACACCAACTGAG---------
---------CAAGAGGAAGAGCTACCAATCACTGAAATTGTTCCTGCAGTGGAACAAACT
ACAATTGTAGAGCTAGAATGTGAT---------------AATTTCACT------------
-GGTTATTTAAAA--CTCACTG------------------------ATAATGTTTCCATT
AAAAATGTGGATATTG-TAAGTGAGGCTAAAAATGTAAAACCTA--------------CA
ATAGTGGTTAATGCTGCTAATGTACACCTAAAACATGGTGGTGGTGT-TGCTGGTGCTCT
TAACAAAGCTACTAACAACGCTATGCAAATTGAGTCTGATGACT-ACATTGCCAGAAATG
GACCACTAAACGTGGGTGGTAGTTGTCTTCTAAATGGACACAATTTGGCTAAAAACTGCC
TTCATGTTGTTGGTCCTAATCTCAACAAGGGTGAAGACATTCAATTACTTAAAGTTGCCT
ATGAAAATTTCAATCATCATGAAAAATTACTTGCACCACTTCTCTCAGCAGGCATCTTTG
GTGCACAACCAAT-ACAGTCTTTGAAGGTGTGTATTGAAACAGTACGCACACAAGTCTTT
TTAGCTGTCTTTGACAAGGACCTCTATGAAGAACTTGTAGCTAGCTTTTTAGAAAT----
--------------------------GAAAAGTGAGACTAAAGT---ACAAGATCACTTT
GACGTCGTTGAGACTAAGGTTGA---AATTACACCTGAAGAATCTGCTTCAAGTGAGAAA
CCTACCAAGGAAGAGCCTAAAAAGGTGAAACCTTGTATTGAAGAAGTTAC----AACTAC
TCTAGAAG----AAACTAAGTTTCTTACAGAAAACTTGTTACTGTATGCAGACATTAATG
GTAATCTGTATCCAGATTCAACCAGTCTTGTGGAAAATGTTGATGTCACCTTCCTTAAAA
AGGATGCTCCTTAT-----ATAGTAGGTGACATAATTA--------CTAGTGGTAATTTA
ACAACCGTTGTCATACCAACAAAGAAAGCAGGTGGTACTACAGAAATGCTTGCAAAGGCA
TTGCGTAAAGTACCTACTGACCATTATATAACCACCTACCCCGGACAGGGTTGCGTTGGT
TATACAATTGAGGAAGCAAAAACAGCTCTTAAGAAGAGTAAGAGTGCTTATTATGTATTA
CCCTCTATAATTCCAAATAAGAAAGAAGAAATTCTTGGTACTGTTTCTTGGAACTTGCGT
GAAATGCTTACGCATGCTGAAGAAACACGTAAATTAATGCCTATTTGCATGGATACAAAG
GCTATAATGTCTACTGTGCAAAGGAAGTATAAGGGTATTAAGATACAGGAGGGAGTCGTG
GACTACGGTGTAA-GGTTTTACTTCTATACTAGTAAAACACCTGTAGCTACACTTATTGC
AACTCTTAATTCATTAGGAGAAACCTTGGTCACAATGCCTTTGGGTTATGTGACACATGG
TTTAAATTTAGAAGAGGCTGCTAGGTATATGAGATCACTCAAAGTACCCGCAACCGTTTC
TGTTTCTTCACCAGATGCTGTTACAGCATATAATGGTTACCTTACTTCCTCTTCAAAGAC
TCCTGAAGAGCATTTCATAGAAACCATCTCACTAGCTGGTTCATATAAAGACTGGTCCTA
TTCAGGACAGGCTACTGAATTAGGTATTGAATTTCTTAAAAGAGGTGACAAAGTTGTCTA
CCACACAACTAGTAAACCAATCACTTTCCACATGGATGGTGAGGTTATCAACATTGACAG
TCTTAAGACACTCCTAGCTCTTAGGGAAGTTAAGACCATTAAGGTGTTTACCACAGTTGA
CAACATTAATCTTCACACTCAAGTTGTGGACATGTCTATGACTTATGGACAACAGTTTGG
TCCAACCTACTTGGACGGAGCTGACGTTACAAAGATTAAACCTCATGCATCTCATGACAG
CAAGACATTTTATGTG---------TTGCCTAATGATGATACACTACGCAGTGAGGCTTT
T---GAGTACTATCACACAACTGATGAAAGTTTTCTAGGTAGATACATGTCAGCATTAAA
TCATA-CTAAGAAATGGAAATTTCCACAGGTTAATGGTTTAACATCCATTAAATGGGCAG
ATAACAATTGTTACCTAGCCACAGCCTTATTAACTCTTCA---ACAGATAGAATTGAAGT
TTAATCCACCAGCATTGCAAGACGCCTACTACAGGGCTAGAGTTGGTGATGCTGCAAATT
TCTGTGCACTTATACTTGCTTACTGTAATAAAACAGTGGGTGAGCTAGGTGATGTAAGAG
AAACAATGAGTCATTTGTTTCAAC--------ATGCCAACTTGGATTCTTGTAAAAG---
AGTCCTAAATGTGGTGTGTAAAACTTGTGGACAGCAACAAACTACCTTAAAGGGTGTAGA
GGCTGTAATGTATATGGGTACACTTTCTTATGAACAACTTAAGAGAGGTGTAACTGTACC
GTGTGT------TTGTGGAAGACAAGCTACACAGTATTTAGTACAACAAGAGTCATCTTT
TGTTATGATGTCTGCACCACCTGCTGAATATAAACTAAAG--------CATGGTACTTTC
TTGTGTGCTAGTGAGTATACT---GGTAATTACCAGTG----TGGTCATTATAAACACAT
CACTTCAAAGGAAACCTTGTATGTCATAGATGGTGCATTGC----TCAGCAAAACCTCAG
AGTACAAAGGCCCTGTTACAGATG---TTTTCTATAAAGAAAACAGCTACACAA-CAACC
ATAAAACCAATTGTTTATAAACTAGACGGTGTTGTGTGTACAGAAATTGATCCTAAATTG
GATGGTTACTATAAAAAGGATAATGCCTATTTTACT---GAACAGCCAATTGATTTAGTG
CCAACTCAACCTTACCCAAACTCAAACTTTGACAATTTCAAGTTTGTTTGTGACAACACC
AAATTTGCTGATGA---------------CTTAAACCAGAT------GTCTGGTTATAAG
AAGCCTGCTTCTCGTGAGCTTAAGATTAC-TTTTTTTCCTGACTTGAATGGTGATGTAGT
GGCTATTGATTATAAACATTACACACCTTCATTCAAGAAAGGTGCTAAGTTGTTGCACAA
GCCTATTGTATGGCATGTGAATAACACAATTAACAAAGCAACGTTTAA------------
-----------ACCAAATACTTGGTG--------------------------CTTACG--
-TTGTCTTTGGAGTACTAAACCAGTTGAAACGTCAAATATTTTTGATGTTCTGCAATCAG
AGGACACACAGGGAATGGAAACTCTTGCCTGTGAGGACACTA--AACTTGTCACTGAAGA
A-------------GTAGTGGAAACTCCTACCATACAGAAAGACATAGTAGAGTGT----
-GATGTGAAAACTACCGAAGTTGTAGGTGACGTCATACTTAAACCAGCACAAGACGGTG-
TAAAAA--------------------------TAACAGAA----GAAGTTGGTCATGAAG
ATCTAATGGCTGCTTATG-----TAGACAATACTAGT---CTAACAATTAAGAAACCCAA
TGAATTATCAGTAATGTTGGGTCTAAAAACTTTAAAAACTCACGGTTTGGCTGCTGTTAA
TAGTGTCCCTTGGGATACTATTGTTACTTATGCCAAACCGTTTCTTAATAAGGTAACTAG
TGTTGCTGCAAGTGGAGTTGCGCGTTGTTTAAACCGCATCTGTGTTAACTATATGCCTTA
TGTTTTAACTTTGTTGCTGCAATTCTGTACTTTTACTAGAAGTACTAATTCTAGAATCAA
AGCATCTATGCCAACTACTATAGCTAAAAATACGGTT----AAGAGTGTTGG--------
---TAAGTTCTGTTTAGAA--GCCTCATTTAATTA-TTTGAAGTCTCCTAAT------TT
TTCTAAACTCATAACTATTATAGTATGGTTTC-TTTTGTTAAGTGTTTGTCTAGGTTCTT
TAA--TCTATTCAAGTGCTGCTTT------AGGTGTTT----------------------
-----TGATGTCTAATCTAGGTATGCCGTCATACTGTACAAGTTACAGAGATGGTTAT--
-CTAAACTCTACTAATGTCACAACAACAGCTTACTGTACGG---GTTCTATACCGTGTAG
TGTCTGTCTTAGTGGTATGGATTCTTTAGATGCTTATCCTGCTCTAGAAACTATTCA---
-------AGTTACCAT-TTCTTCTTTTAAATGGGATTTAACTGCTTTTGGCATTATTGCA
GAGTGGTGTTTGGCATATATTCTCTTTACTAGGTTCTTTTATGTACTAGGTTTAGCCGCA
ATTATGCAATTGTTCTTTGGC-----------TATTT------CGCTGTACATTTTATTA
GTAATTCTTGGCTTATGTGGCTCATAATTAATCTTGTACAAATGGCCCCTATTTCAGCTA
TGGTTAGAATGTATATCTTTTTCGCATCATTTTATTATGTGTGGAAGAGCTATATACATG
TTGTTGACGGTTGTACCTCATCTACTTGTATGATGTGTTACAAACGTAATAGAGCTACAA
GGGTTGAATGCACAACCATTGTAAATGGTGTAAGAAGATCATTTTATGTCTATGCTAATG
GAGGTAAAGGATTTTGTAAACTACATAACTGGAATTGTGTCAATTGTGATACTTTCTGTG
CAGGT-AGTACTTTTATTAGTGATGAAGTCGCAAGAGACTTGTCCCTACAATTTAA--GA
GACCCATTAATCCTACAGACCAGTCATCTTATGTAGTGGATAGTGTAGCTGTGAAAAATG
GTTCGCTGCACCTCTACTTTGACAAGGCTGGCCAGAAAACCTATGAAAGACATTCTCTTT
CTCACTTTGTCAATTTAGACAACTTGAGAGCTAA---------TAACACTAAAGGATCAA
TACCCATTAATGTCATTGTGTTTGATGGTAAGTCTAAGTGTG---ATGAATCATCAGCTA
GAGCAGCTTCTGTTTATTACAGTCAGCTTATGTGTCAACCTATATTGTTACTTGACCAGG
CGTTAGTGTCTGATGTTGGTGACAGTGCAGAAGTAGCTGTTAAAATGTTTGATGCTTATG
TTAATACATTCTCATCAACTTTTAACGTGCCTATGGATAAGTTAAAAACTCTCATTGCAA
CAGCTGAGACTGAACTTGCTAAGAATGTGTCTTTAGATAATGTCCTTTCAACATTTATCT
CAGCAGCTC---GTCAAGGGTTTGTTGATTCTGATGTTGATACTAAGGACGTTGTGGAAT
GTCTAAAAATTTCTCATCAATCAGACATTGAAGTTACAGGTGACAGTTGTAATAACTATA
TGCTCACCTATAACAAAGTGGAAAACATGACGCCTAGAGATCTAGGTGCTTGTATTGATT
GCAGTGCACGTCATATTAATGCACAAGTAGCAAAAAGTCACAACATTTCTTTGATTTGGA
ACATTAAAGATTTCATGTCGCTGTCTGAACAACTGCGTAAACAAATACGTAGTGCTGCTA
AGAAGAATAACTTGCCTTTTAAGTTGACATGTGCAACTACTAGACAAGTTGTTAATGTAG
TAACAACAAAGATAGCACTTAAAGGTGGTAAATTTGTTAC---------AAATTGGTTTA
AGTACTTGCTTAAAGCCACATTAGTT---TGTGTTGTTATAGCTTGTGTC----------
-TTTTACTT-TATTACACCTG----TACACGTGCTTACTAA---GCATGGTGA---TTTT
GCAGATGAAATCATTGGTTACAAAGCTATTGAAGATGGTGTCACACGTGACATTTCATCT
AACGACAATTGCTTTGCTAATAAACACGTTGGATTTGACTC-ATGGTTTAGTCAACG---
TGGTGGTTCTTATACTAATGATAAGACTTGTCCAATTGTGGCTGCCGTCATAACTCGTGA
TGTAGGATTTGTAGTTCCTGGTTTACCAGGAACAATTTTCCGTACATTAAGT--GGTGAC
TTTTTACATTTCTTACCTAGAGTGTTTAGTGCTGTTGGCAATATTTGCTACACACCATCC
AAACTTATAGAGTACACTGACTTCGCAACATCAGCCTGTGTTTTAGCAGCTGAATGTACC
ATATTCAAAGATGCAGCTGGAAAGCCTGTGCCATATTGTTATGACACTAATGTGCTCGAA
GGTTCTGTACCTTATGAATCACTCCGTCCAGACACACGTTATGTCTTGATGGATGGTTCT
A---TTATACAATTCCCTAACACGTACCTTGAAGGTTCTGTTAGAGTTGTTACAACTTTT
GACTCTGAGTACTGTAGACATGGTACTTGTGAAAAATCTGAAGCTGGCATCTGTGTTTCC
ACTAGTGGTAGATGGGTGCTTAATAATGATTATTATAGATCATTACCTGGTGTGTTTTGT
GGTGTTGATTCTGTAAATCTCTTAACAAA-TATGTTTACACCTTTGATTCAACCTATTGG
TGCTTTAGACATATCAGCTTCAATTGTTGCAGGTGGTTTAGTTGCTATATTTGTAACTTG
TCTTGCATACTATTTTATGAGGTTCAGGAGAGCTTTTGGCGAATACAGTCA------TGT
AGTTGCCTTTAATACTCTCTTGTTTTTGATGTCCTTTAC-TGTACTCTGTCTTACGCCTG
TGTATAGTTTCTTACCAGGTGTTTATTCAGTTTTTTATTTGTACTTGACATTTTATCTTA
CTAATGATGTTTCATTTTTAGCTCATGTTCAATGGATGGTCATGTTCACTCCTTTAGTAC
CTTTCTGGATTACAATTGTTTATGTCATTTGTATATCTACTAAGCATTGTTACTGGTTCT
TTA-GTAATTACCTTAGACGTAGAGT---TGTCTTTAATGGTACTTCCTTTA---GCACT
TTTGAAGAAGCAGCTTTGTGTACATTCTTGCTTAACAAGGAAATGTATCTTAAATTGCGT
AGTGAAACTTTACTTCCACTGACGCAATATAATAGATACTTAGCGCTTTACAACAAGTAC
AAATACTTTAGTGGAGCCATGGACACAACTAGCTACAGAGAAGCAGCATGCTGTCATCTT
GCTAAGGCTCTAAATGATTTCAGTAACTCAGGTTCTGATGTGCTCTACCAACCACCACAG
ACATCCATTACATCGGCTGTCCTTCAAAGTGGATTTAGAAAAATGGCTTTTCCATCTGGT
AAGGTAGAAGGTTGTATGGTGCAAGTTACTTGTGGAACAACTACACTTAATGGTCTTTGG
CTTGATGATGTGGTCTATTGTCCAAGACATGTGATCTGCACAGCTGAAGATATGCTTAAT
CCAAATTATGAGGATTTGCTTATTCGTAAATCTAACCATAATTTTCTGGTACAAGCTGGT
AATG----TTCATT-----TGAGAGTTATCGGACATTCTATGCAAAATTGTGTTCTTAAG
TTGAAAGTTGACGCTGCCAACCCTAAGACACCAAAATATAAGTTTGTTCGAATTCAACCC
GGACAGACTTTTTCAGTATTAGCTTGTTACAATGGTTCACCATCAGGT--GTTTACCAGT
GTGCTATGAGACCTAATTTTACTATTAAAGGATCATTCCTTAATGGTTCTTGTGGTAGTG
TTGGTTTTAACATAGACTATGACTGTGTCTCTTTTTGCTACATGCATCACATGGAACTTC
CAACAGGAGTACATGCGGGCACAGATTTAGAAGGTACCTTCTACGGACCTTTTGTTGACA
GACAGACAGCTCAAGCAGCTGGTACAGACACAGTCATTACTATAAATGTTTTGGCTTGGT
TGTATGCAGCTGTTATTAATGGAGATAGATGGTTTCTTAACAGATACACAACTA------
---CTCTTAATGATTTCAACTTAGTTGCTATGAAGTTCAACTA------TGAACCT-CTC
ACACAAGATCATGTTGATATTCTAGGACCACTATCAGCTCAAACTGGTGTTGCTGTCTTA
GATATGTGTGCTTCATTAAAGG----AATTGCTCCAAAATGGTATGAACGGTCGCACTAT
CTTAGGTAGTGCCATATTAGAAGATGAGTTTACACCATTTGACGTTGTTAGACAATGTTC
AGGTGTAACTTTTCAAAGTGCTATTAAAAGAACTGTCAAAGGTACTCACCATTGGTTGTT
GTTAACAATCTTGACATCTCTTCTTGTATTGGTTCAAAGTACTCAATGGTCTTTGTTCTT
CTTTGTTTATGAAAATGCCTTCTTGCCTTTCGCTTTAGGTATAA-TTGCTATGTCTGCTT
TTGCTATGATGTTTGTTAAGCATAAGCATGCATTCTTGTGTCTATTCCTGTTACCTTCCT
TAGCTACTGTAGCTTACTTTAATATGGTCTACATGCCTGCTAGTTGGGTGATGCGTATCA
TGACTTGGTTGGACATGGTTG-ATACCAGCTTGTC--------TGGTTATAAACTTAAGG
ACTGTATC-------ATGTATGCATCAG-----CTATTATCTTACTCATACTTATGAC-A
GCAAGAACTGTTTATGATGATGGTGCTAGGCGTGTA---TGGACACTAATG-AATGTTCT
TACACTTGTTTATAAAGTCTATTATGGTAATGCTTTAGATCAAGCAATTTCTATGTGGGC
TCTTATTATCTCTGTCACCTCTAACTATTCAGGC---GTTGTTACAACCGTCATGTTCTT
GGCTAGAGGTATTGTCTTTATGTGCGTTGAGTATTGTCCAATTCTCTTTATTACAGGTAA
CACCTTACAGTGTATA-----------ATGTTGGTG-TACTGC-----TTTTTAGGCTAT
TTTTGTACTTGTTATTTTGGCCTCTTTTGTTTACTCAATCGTTACTTTAGACTTACCCTT
GGTGTTTACGATTATCTCGTTTCCACACAAGAGTTTAGATATATGAATTCACAAGGTCTT
TTACCACCTAAGAACAGCATAGATGCCTTCAAACTAAATGTTAAGCTTTTAGGTATTGGT
GGCAAACCCTGTATCAAAGTAGCAACTGTTCAATCAAAGATGTCAGATGTGAAATGTACT
TCTGTAGTC----CTTCTCTCAGTTTTACAACA-----ACTTAGAGTTGAATCATCTTCA
AAGTTGTGGGCACAGTGTGTGCAATTGCACAATGATATACTTCTTGCAAAGGACACCACT
GAAGCATTTGAAAAAATGGTTTCATTACTGTCTGTGTTGCTATCCATGCAAGGTGCTGTA
GACATAAACAAACTCTGTGAAGAAATGTTGGACAACAGAGCAACATTACAGGCTATTGCT
TCAGAATTTAGTTCTTTACCATCCTATGCTGCCTTTGCTACAGCTCAAGAAGCTTATGAG
CAAGCGGTGGCTAACGGTGA---TTCTGAAGTGGTTCTTAAAAAGTTAAAGAAATCTCTG
AATGTGGCAAAGTCTGAATTTGACCGTGATGCGGCCATGCAGCGTAAGCTAGAAAAGATG
GCTGATCAAGCTATGACCCAAATGTACAAACAGGCACGGTCTGAAGACAAGAGGGCAAAA
GTCACTAGTGCAATGCAAACTAT-GCTTTTCACTATGCTTAGAAAACTTGATAATGATGC
TCTAAACAACATTATCAATAATGCCAGAGACGGTTGTGTTCCACTGAACATAATCCCCCT
TACTACTGCAGCCAAACTAATGGTTGTTGTACCTGACTATAACACCTATAAAAATACTTG
TGAAGGTAGTACTT-------TTACTTATGCCTCAGCACTTTGGGAAATTCAACAAGTTG
TTGATGCAGATAGCAAAATAGTCCAACTTAGTGAAATTACTATGGACAATTCTCCTAATA
TTGCTTGGCCTCTTATTGTA-ACAGCTTTAAG--AGCCAATTCAGCTGTCAAACTTCAGA
ATAATGAACTGAGTCCCGTAGCACTTCGACAGATGTCATGTGCTGCAGGTACTACACAAA
CAGCTTGTAATGAGGATAATGCATTAGCCTACTATAACACATCAAAGGGAGGTAGGTTTG
TTTTGGCATTACTATCTGATCTTCAAGATCTCAAGTGGGCCAGATTTCCTAAATCTGATG
GTACTGGCACCATTTATACAGAGCTGGAACCACCTTGTAGGTTTGTTACAGACACACCAA
AAGGACCTAAAGTAAAGTATTTGTACTTCATTAAGGGTTTGAATAATTTGAATAGAGGTA
TGGTACTGGGCAGCTTAGCTGCTACTGTACGTTTACAAGCTGGTAATGCAACAGAAGTGC
CTGCCAACTCA-ACTGTTCTTTCTTTCTGTGCATTTGCTGTAGATGCATCAAAAGCTTAC
AGAGACTACCTAGCAAGTGGAGGACAACCAATAACAAATTGTGTTAAGATGTTGTGTACA
CATACAGGTACTGGTCAGGCAATAACTGTAACACCGGAAGCCAATATGGATCAAGAATCC
TTTGGTGGTGCTTCTTGTTGCTTGTACTGTAGATGCCACATAGATCATCCTAACCCTAAA
GGTTACTGTGAGCTTAAAGGTAAGTATGTACAAATACCTACCACTTGTGCTAATGACCCA
GTGGGTTTTACACTTAAAAACACAGTCTGTACCGTCTGCGGCATGTGGAAAGGTTATGGC
TGTAGTTGTGATCAACTC---CGCGAACCTATGCTTCAGTCTGCTGATGCACA-GTCGTT
TTTAAACGGGTTTGCGGTGTAAGTGCA---GCCCGTCTTACACCGTGCGGCACAGGCACA
AGCACTGATGTC-GTGTATAGGGC-TTTTGACATCTACAAT------GAAAAAGTAGCTG
GTTTTGCTAAGTTCCTTAAAACAAATTGTTGCCGTTTTCAAGAAAAAGACGAAGATGGTA
ACCTGATAGATTCCTACTTCATAGTTAAGAGACATACTTTCTCTAACTATCAACATGAAG
AAGCTATTTATAACTTGCTTAAAGATTGTCCGGCTGTTGCTGTTCATGATTTTTTCAAGT
TTAGAGTAGATGGTGACATGGTACCACACATATCACGTCAACGTCTAACTAAATACACAA
TGGCAGACTTAGTCTATGCCTTACGTCACTTTGACGAAGGTAATTGTGACACTCTTAAAG
AAATACTTGTCACATACAATTGTTGTACTGATGACTATTTTAATAAGAAGGATTGGTATG
ATTTTGTAGAGAATCCTGACATTTTACGCGTATATGCTAACTTAGGTGAGCGTGTACGTC
AAGCATTATTAAAGACTGTACAGTTTTGCGATGCTATGCGTGATGCAGGTATTGTAGGTG
TACTAACTCTAGATAATCAAGATCTCAATGGGAACTGGTATGATTTCGGAGATTTCATAC
AGACTACACCAGGTAGTGGGGTTCCTATTGTTGATTCTTATTATTCATTGCTAATGCCTA
TTCTCACACTTACGAGGGCATTAGCTGCTGAGTCTCATCTAGACGCTGATTTGACAAAAC
CTTATGTAAAATGG-GATTTGTTAAAATATGATTTCACGGAAGAAAGGTTAAACCTTTTT
AACCGTTATTTCAAGTATTGGGATCAAACCTACCACCCAAATTGTGTTAACTGTTTGGAT
GACAGATGCATTCTGCATTGCGCAAACTTTAATGTGTTATTCTCTACTGTTTTTCCACCA
ACAAGTTTTGGTCCATTAGTGAGAAAAATTTTTGTTGATGGTGTACCTTTTGTAGTTTCA
ACAGGTTACCACTTCAGAGAGCTAGGTGTTGTACATAATCAAGATGTAAACATACATAGC
TCGAGACTTAGTTTTAAGGAACTATTAGTGTATGCTGCTGATCCTGCTATGCATGCAGCT
TCTGGTAATCTTTTGCTAGACAAACGCACTACATGCTTTTCAGTAGCAGCACTAACGAAC
AATGTTGCTTTTCAAACTGTCAAACCAGGTAATTTTAACAAAGACTTTTATGACTTTGCT
GTCTCTAAAGGCTTCTTTAAAGAAGGGAGTTCTGTTGAACTCAAACATTTCTTCTTTGCC
CAAGATGGTAATGCTGCTATTAGCGATTACGACTATTATCGGTACAATTTACCAACTATG
TGTGATATCCGACAGCTACTATTTGTAGTAGAAGTTGTTGATAAATATTTTGATTGTTAT
GACGGTGGTTGTATTAATGCAAACCAAGTCATAGTAAACAATTTAGATAAATCTGCCGGA
TTTCCATTTAACAAATGGGGAAAAGCCAGACTTTATTATGATTCTATGAGCTATGAGGAT
CAAGATGCACTCTTCGCTTATACTAAGCGTAATGTCATCCCTACTATAACCCAAATGAAT
CTTAAGTATGCCATTAGTGCTAAAAATAGAGCTCGCACCGTTGCAGGTGT----------
--TTCTATTTGTAGTAC-TATG--------ACTAATAGACAGTTTCA---TCAAAAACT-
------------------------------------------TTTGAAATCCATAG----
--CCGCCACAA------GAGGTGCCA-------CTGTTGTCATCGGAACTAGT-------
-------------------AAATTCTATGGTGGCTGGAACAATATGTTAAAAACTGTTTA
CAGTGATGTAGAAAATCCACACCTTATGGGTTGGGATTATCCAAAATGTGATAGAGCCAT
GCCTAACATGCTTAGGATAATGGCTTCTCTTGTTCTTGCTCGCAAACATACTACTTGCTG
TAGTTTGTCACATCGTTTCTATAGATTAGCTAACGAATGTGCACAAGTTTTAAGTGAAAT
GGTCATGTGTGGCGGTTCACTATATGTGAAACCAGGTGGTACATCTTCAGGAGATGCCAC
AACTGCTTATGCTAATAGTGTCTTCAACATTTGTCAGGCTGTTACTGCCAATGTGAATGC
ACTTCTATCAACTGATGGCAACAAGATTGGCGATAAGTATATTCGCAATCTTCAACACAG
ACTTTATGAATGTCTCTATA-GGAATAGAGATGTTGATACAGACTTTGTCAATGAATTTT
ACGCTTACTTGCGTAAACATTTTTCAATGATGATACTTTCTGATGATGCTGTTGTTTGCT
TTAATAGCACCTACGCATCACAGGGTCTTGTAGCTAGCATAAAGAATTTTAAATCAGTTC
TTTATTATCAAAATAATGTTTTTATGTCTGAGGCAAAATGCTGGACTGAGACTGACCTTA
CAAAGGGACCTCATGAATTTTGCTCTCAACACACTATGCTAGTTAAACAAGGTGATGATT
ATGTGTACTTGCCCTATCCTGATCCATCACGCATTCTAGGCGCAGGTTGTTTTGTCGATG
ACATTGTCAAGACAGATGGTACACTAATGATTGAAAGATTTGTGTCATTGGCTATTGATG
CTTATCCACTTACTAAACATCCTAATCAGGAGTATGCTGATGTCTTTCATTTGTATTTAC
AATACATACGAAAGTTACATGATGAACTCACAGGACACATGTTAGACATGTATTCTGTTA
TGCTTACTAATGATAGTACTTCAAGGTATTGGGAGCCAGAGTTCTATGAAGCAATGTACA
CACCTCATACAGTCTTACAGGCTGTGGGAGCTTGTGTTCTCTGCAATTCACAGACTTCCT
TAAGATGTGGTGCGTGTATACGTAGACCCTTCTTATGCTGTAAATGTTGTTATGACCATG
TCATATCAACATCTCATAAATTGGTTTTGTCTGTTAATCCGTATGTTTGCAATGCCACAG
GTTGTGACGTCACAGACGTTACACAACTTTATTTAGGAGGTATGAGCTATTATTGCAAAG
CACAT-AAACCGCCTATTAGCTTTCCTCTTTGTGCTAATGGACAGGTTTTTGGTTTGTAC
AAAAACACATGTGTTGGTAGCGATAATGTTACCGACTTTAATGCTATAGCTACATGTGAT
TGGACAAATGCTGGTGATTACATTCTTGCGAACACCTGCACAGAAAGACTTAAACTTTTT
GCTGCTGAAACACTTAAAGCAACAGAGGAGACCTTCAAACTATCTTATGGTATTGCCACT
GTACGTGAAGTACTGTCAGATAGAGAATTATATCTTTCTTGGGAAGTAGGAAAACCTAGA
CCAACTCTCAATAGAAATTATGTGTTTACTGGTTACAGAGTAACTAAGAATAGTAAAACA
CAAATTGGTGAATACACTTTTGAAAAAGGTGATTATGGTGATGCTGTTGTTTACCGTGGT
ACAACAACTTATAAATTAAACGTGGGTGACTATTTTGTGTTAACATCACACACAGTCATG
CCACTGAGTGCACCAACATTAGTGCC-ACAGGAGCATTATGTTAGGATTACTGGCTTGTA
CCCTACACTCAACATTTCAGATGAGTTTTCTAGCAACGTAGCTAATTACCAGAAAGTTGG
TATGCAAAAATACTCAACTTTACAAGGACCACCAGGTACTGGTAAAAGTCATTTTGCTAT
AGGATTAGCATTGTACTATCCTTCAGCACGCATTGTTTATACAGCATGTTCACATGCAGC
TGTAGATGCACTGTGTGAAAAAGCATTAAAATATCTGCCCATTGATAAATGTAGCAGAAT
TATACCAGCACGTGCTCGTGTTGAATGCTTTGACAAATTCAAAGTTAATTCGACACTAGA
GCAATATGTGTTCTGTACAGTGAATGCACTACCAGAAACAACAGCTGACATTGTGGTTTT
TGATGAGATATCAATGGCCACTAATTATGATTTAAGTGTTGTTAATGCTAGGTTAAGGGC
-AAAACACTAT-GTATATATAGGTGACCCTGCACAATTGCCAGCACCACGCACGTTGCTC
ACTAAGGGTACTCTAGAACCTGAGTACTTTAATTCTGTTTGCAGATTAATGAAAACTATA
GGTCCTGATATGTTTTTAGGTACTTGTAGAAGATGTCCTGCTGAAATAGTTGACACTGTA
AGTGCTCTAGTTTATGATAATAAACTTAGAGCTCATAAAGA--TAAATCACAACAGTGCT
TTAAAATGTTTTACAAGGGTGTTAT-AACAC-ATGATGTCTCATCTGCTATTAACAGACC
TCAAATTGGTGTAGTTAGAGAATTTCTAACACGCAACCCTACTTGGAGAAAGGCTGTTTT
CATCTCTCCTTATAATTCACAGAATGCTGTTGCTGCCAAAATATTAGGTTTACCAACACA
AACTGTGGATTCATCACAGGGTTCTGAGTATGACTATGTCATATTCACACAAACAACTGA
AACTGCACACTCTTGTAATGTTAACCGCTTTAATGTGGCCATTACTAGAGCAAAAATTGG
TATACTTTGCATAATGTCTGATAGAGACCTTTATGACAAATTACAATTTACAAGCCTTGA
AGTTCCACGTCGAAACGTGGCAACCTTACAAG-------CTGAAAATGTAACAGGGCTTT
TTAAGGATTGTAGTAAGGTTATTACAGGATTACACCCTACACAAGCACCAACTTACCTTA
GTGTTGATACAAAATTCAAGAC---TGAAGGTTTGTGTGTCGACATACCAGGAATACCAA
AAGACATGACCTATAGGAGACTCATCTCTATGATGGGTTTCAAAATGAATTATCAAGTTA
ATGGTTACCCTAACATGTTCATCACCCGCGAAGAAGCCATTAAACATGTTCGTGCATGGG
TTGGTTTTGATGTCGAAGGGTGTCATGCTACAAGAGAAGCTGTT-GGTACTAATTTACCA
TTACAGCTAGGCTTTTCAACAGGTGTCAATCTAGTAGCAGTTCCTACAGGCTACGTTGAT
ACATCTAATGCAACAGAGTTTTCTAGGGTGAGTGCTAAACCACCACCTGGTGACCAATTT
AAACATCTTATACCACTTATGTACAAAGGATTACCTTGGAACATTGTGCGTATAAAGATA
GTTCAGATGTTAAGTGACACACTTAAAAACCTTTCAGACAGAGTCGTTTTTGTCCTTTGG
GCACATGGCTTTGAGCTGACATCTATGAAATACTTTGTCAAAATAGGACCTGAACGCACT
TGTTGCTTATGTGACAAACGTGCTACCTGTTTTTGCACAGCATCTGATACTTATGCGTGT
TGGCATCACTCAGTTGGATTTGACTATGTCTACAACCCTTTCATGATTGATGTTCAACAA
TGGGGTTTTACTGGTAACCTTCAAAGTAACCATGACCAATACTGTCAAGTACACGGTAAT
GCACATGTTGCTAGTTGTGATGCTATCATGACTAGATGTTTAGCAGTCCATGAATGCTTT
GTTAAGCGTGTTGACTGGACCATTGAATATCCTATTATAGGTGATGAGCTGAAGATAAAT
GCAGCATGCCGTAAAGTACAACATATGGTAGTAAAGGCTGCATTACTTGCTGATAAGTTT
CCAGTTCTTCATGATATTGGTAATCCAAAAGCTATAAAATGTGTACCTCAAGCAGACACA
GATTGGAAGTTTTATGATGCTCAACCTTGTAGTGATAAAGCTTATAAAATAGAGGAATTA
TTCTATTCCTATGCTACCCATTCTGATAAATTCAAGGATGGTGTTTGTCTTTTCTGGAAC
TGCAACGTTGACAGATACCCAGCAAATGCAATAGTCTGCAGATTTGACACAAGAGTTCTG
TCCAATCTAAACTTACCAGGTTGTGATGGTGGTAGTTTGTATGTAAATAAACATGCTTTC
CACACACCAGCTTTTGACAAGAGTGCTTTTGTAAATCTTAAGCAATTACCATTCTTTTAC
TACTCAGATAGCCCTTGTGAGTCTCATGGCAAACAAGTGGTGTCA-----GACATAGATT
ATGTACCTTTAAAGTCTGCAACGTGTATTACACGTTGTAACTTAGGTGGGGCTGTTTGCA
GACATCATGCGAATGAATACAGATTGTATTTAGACGCCTATAATATGATGATTTCTGCTG
GTTTTAGCCTTTGGATTTACAAACAATTTGATACCTACAATCTCTGGAACACTTTTACAA
GACTCCAGAGTTTAGAAAATGTGGCTTTCAATGTTATTAATAAGGGACATTTCGATGGAC
AGCAAGGTGAAACACCTGTTTCTATCGTTAATAACACTGTCTACACAAAAGTAGATGGTG
TTGATGTTGAATTGTTTGAGAACAAAACAACACTACCTGTTAATGTAGCGTTTGAGCTCT
GGGCTAAGCGCAATATCAAACCTGTTCCAGAAGTGAAAATACTCAACAATTTGGGTGTTG
ACA-TTGCTGCTAATACGGTGATTTGGGACTACAAAAGAGAAGCCCCTGCACATGTTTCT
ACAATTGGAGTTTGTACTATGACTGACATAGCAAAGAAATCTACTGAAACTGCATGTTCA
CCACTCACTATCTTATTTGATGGTAGAGTTGAAGGACAAGTTGACTTATTCAGAAATGCC
CGTAATGGTGTTTTAATAACTGAGGGTAATGTAAAAGGATTACAACCATCAGTAGGTCCA
AAACAAGCTAGTCTTAATGG----------------AGTCACATTAATTGGTGAAGCAGT
GAAAACACAGTTTAACTATTATAAGAAGGTTGATGGTGTAGTACAACAACTACCTGAAAC
TTACTT-TACTCAGAGTAGAAATTTGCAAGAATTCAAACCCAGGAGTCAAATGGAAATTG
ATTTCTTAGAATTAGCTATGGATGAGTTCATTGAACGATATAAACTAGAAGGCTACGCTT
TCGAACATATCGTTTATGGAGATTTTAGTCATGGTCAGTTAGGTGGATTACATCTATTGA
TTGGACTTGCTAAGCGTTCTAAGGATTCACCACTAGAATTAGAGGATTTTATTCCTATGG
ACAGTACAGTT-A---AAAATTACTTTATTACAGATGCACAAACAGGGTCATCTAAGTGT
GTGTGTTCTGTTATAGATTTATTACTTGATGATTTTGTTGAAATAATAAAATCACAGGAT
TTATCAGTAGTTTCTAAAGTGGTTAAAGTGACTATTGACTATGCAGAAATTGCTTTTATG
CTTTGGTGTAAAGATGGCCATGTAGAGACATTTTACCCAAAATTACAATCTAGTCAAGCT
TGGCAACCTGGTGTTGCTATGCCGAACCTTTACAAAATGCAGAGAATGCTACTTGATAAA
TGTGATCTTCAAAATTATGGTGAAGCAGCAACTCTACCTAAAGGCATAATGATGAATGTT
GCAAAATATACTCAACTGTGTCAATATTTAAATACTTTGACTTTAGCTGTACCTTATAAC
ATGAGAGTAATACACTTTGGTGCTGGTTCTGATAAAGGAGTTGCACCTGGTACAGCAGTT
CTTAGACAGTGGTTGCCTACGGGTACACTACTTGTCGATTCTGATCTTAATGACTTCGTC
TCTGACGCTGATTCTACTTTAATAGGTGACTGTGCAACCGTACACA-CTGCTAATAAATG
GGATCTCATTATTAGTGATATGTACGATCCTAAAACCAAACATGTAACAAGAGAAAATGA
CTCTAAAGAGGGGTTTTTCACTTACATCTGTGGATTTATACAACAAAAGTTAGCCCTTGG
AGGTTCTGTGGCCATAAAGATAACAGAGCATTCTTGGAATGCTGATCTTTATAAACTCAT
GGGACACTTTGCATGGTGGACTGCTTTTGTTACTAATGTAAATGCCTCTTCTTCAGAGGC
ATTTTTAATTGGATGTAATTATCTTGGCAAACCACGTGAACAAATAGATGGTTATGTCAT
GCATGCAAATTACATATTCTGGAGGAATACTAATCCAATTCAATTATCTTCCTATTCATT
ATTTGACATGAGTAAATTTCCTCTTAAATTAAGAGGGACAGCTGTCATGTCCTTAAAAGA
AGGACAAATCAATGATATGATATTGTCTTTACTTAGTAAAGGCAGACTTATTATTAGAGA
AAACAACAAGGTTGTGGTTTCTAGTGATGTTTTAGTTAATAACTAAACGAA---------
--------C-----TATGTTTGTTTTTCTTTTTGT------------------CTTGCCT
TTGGTTTCCAGT------------CAATG-------------TGTCAATTTGACCA----
-CAAG--------------AACTGGAATACAGCCAGGTTATA-CCAATTCATCTACTAGA
GGTGTCTATTATCCAGACAAAGTTTTTAGGTCTTCAATTTTACATCTTA-----------
-CACAAGACCTTTTCTTACCTTTCTTTTCTAATGTTACTTGGTTTAACACCA------TA
AATT--------ATCAAGGAGGCT-TTAAGAAGTTTGACAATCCTGTTTTACCATTTAAT
GATGGTGTTTACTTTGCCTCCACG----GAAAAGTCCAATATTATACGCGGTTGGATTT-
----TTGGAACAACACTTGATGCCAGAA----CTCAATCTCTTCTAATAGTTAACAACGC
AACCAATGTTGTTATCAAAGTATGTGAGTTTCAGTTTTGCACTGATCCATTTTTAGGTGT
TTACTATCATAACAACAATAAAACATGGGTTGAAAATGAGTTTAGAGTTTATTCAAGTGC
CAACAAT---TGCACTTTCGAATACATTTCTCAACCTTTTCTTATGGA---CCTTGAAGG
AAAGCAAGGT---------AATTTTAAGAACCTTAGAGAGTTTGTGTTTAAAAATGTTGA
TGGTTATTTCAAGATTTACTCTAAACACACACCTATTGATTTAG-------------TGC
GCGACCTCCCCAGAGGTTTTGCTGCATTGGAAC---------------------------
CACTGGTGGACCTCCCTATAGGTAT-----TAATATTACCAGATTCCAAACATTGCTTGC
TTTACATAGAAGTTATCTTACACCTGGTAAGCTAGAAAGTGGCTGGACAACTGGAGCTGC
TGCTTACTATGTAGGTTACCTACAACAGAGGACTTTTCTCTTAAGTTACAATCAAAATGG
AACCATTACAGATGCTGTTGATTGTTCACTAGACCCTCTTTCAGAGACAAAGTGCACATT
AAAATCCCTAACAGTTGAAAAAGGAATTTACCAGACTTCTAACTTCAGAGTTCAACCAAC
AATCAGTATAGTTAGATTTCCTAATATTACAAACTTATGTCCATTTGGAGAAGTGTTTAA
CGCATCCAAATTTGCATCAGTTTATGCTTGGAA--------CAGGAAGAGAATTAG---C
AATTG--TGTTGCTGATT---ACTCTGTACTTTATAACTCTACATCATTTTCCAC-----
----TTTTAAATGTTATGGAGTTTCACCTAC-AAAACTCAATG-ACCTTTGCTTCACCAA
TGTGTATGCAGACTCATTTGTTGTTAAAGGTGACGAGGTTAGACAAATAGCACCCGGACA
A----ACTGGTGTTATTGCTGATTATAACTATAAGCTGCC---AGATGATTTTACTGGTT
GTGTTATTGCTTGGAACTCAGTTAAGCAAGATGCTTTGACTGG---TGGTAA------TT
ATTTGTATAGATTATTTAG----------AAAGTCTAAGCTTAAAC-CATTTGAGAGAGA
---------------TATTTCCACTGAAATATACCAAGCCGGCAGCACACCCTGTAACGG
TCAAGTTGGTCTAAATTGTTATTATCCTCTTGAAAGGTATGGTT------------TTCA
CCCAACTACAGGTGTTAACTACCAACCTTTTA-GAGTGGTTGTTTTATCATTTGAGTTAC
TTAATGGACCAGCTACT--------------------GTTTGTGGACCCAAATTGTCTAC
AACACTAGTTAAAGACAAATGTGTCAATTTCAACTTTAACGGTTTAACTGGCACAGGTGT
TCTTACAACATCTAAGAAACAGTTTCTGCCTTTT-----CAACAATTTGGTAGAGACATC
TCTGACACTACTGATGCTGTCCGTGACCCACAGACACTTGAAATACTTGACATTACCCCT
TGCTCTTTTGGAGGAGTTAGTGT---------GATAACACCAGGTACAAACACTTCTAAT
CAAGTGGCTGTACTTTACCAAGATGTTAACTGTACTGAAGTGCCTATGGCCAT-------
-----TCATGCAGAACAACTTACACCTGCCTGGCGTGTTTACTCTGCAGGAGCAAATGTG
TTTCAAACAAGAGCAGGCTGTTTAGTAGGTGCTGAGCATGTCAACAATTCTT--------
-ATGAAT-GTGACATTCCAGTCGGTGCTGGCATATGTGCAAGTTACCATTCCATG--TCA
TCATT----------GCGTAGTGTCAACCAGCGTTCAAT--CATTGCTT---------AC
ACTATGT----CTTTAGGTG---------CAGAAAAT----------T---CAGTTGCTT
ATTCTAATAATTCAATT------------------------------------GCCATAC
CTACTAATTTTACAATAAGTGTTACCACAGAAAT-TCTACCAGTGTCAATGACTAAGACT
TCTGTAGAT---TGTACTATG-TACATCTGTGGAGATTCAATTGA----GTGTA--GTAA
TTTATTGCTACAA-------------TATGGCAGTTTTTGCACACAATTAAACCGTGCTT
TGA---CTGGGAT-TGCTGTTGAAC-AAGAC----------AAAAACACACAAGAAGTTT
TTGCCCAGGTTAAACAAATCTACAAAACACCACCTATTAAAGATTTTGGTGGC---TTTA
ACTTTTCACAAATATTGCCA------GATCCA--------------TCAAAACCAAGCAA
GAGGTCATTTA---TTGAGGATTTACTCTTCAACA--AAGTGACACTTGCTGAT-GCTGG
CTTCATCAAACAATATGGT----GATTGCCT------TGGTGATATTGCTGCTAGAGATC
TCATCTGTGCACAAAAGTTCAATGGACTCA-----CGGTTCTACCGCCTTTGCTCACAGA
TGAAATGAT--TGCTCAATACACTTCTGCACTACTTGCTGGAACAATCACCTCAGGTTGG
ACCTTTGGTGCAGGAGCTGCTTTACAA--ATACCCTTTGCAATGCAAATGGCTTACAGGT
TTAATGGCATTGGAGTCA----CTCAGAATGTT--CTATATGAGAATCAGAAATTAATTG
CCAATCAGTTCAACAGTGCTA----TTGGC--AAAATACAGGATTCACTTTCATCTACGG
CTAGTGCACTTGGTAAACTTCAAGACGTCGTAAATCAAAATGCACAGGCTTTAAACACAC
TTGTCAAACAACTTAGTTCCAATTTTGGAGCTATTTCGAGTGTGCTTAATGATATTCTTT
C--ACGTCTTGACAAAGTTGAGGCTGAAGTGCAAATTGATAGGTTAATCACAGGAAGACT
ACAGAGT---CTTCAAACTTATGTGACACAACAATTAATCA---GAGCAGCAGAAATCAG
AGCTTCT----GCTAATCTTGCTGCAACAAAAATGTCTGAGTGCGTACTCGGACAATCTA
AAAGAGTTGATTTTTGTGGAAAAGGCTACCATTTAATGTCTTTCCCTCAATCAGCACCGC
ATGGTGTTGTTTTCTTGCATGTTACTTATGTACCTGCACAAGAAAAGAACTTTACTACTG
CTCCTGCTATTTGTCATGAAGGAAAAGCACACT----------TCCCTCGTGAAGGTGTC
TTCGTT---TCAAATGGCAC--------TCATTGGTTTATTACACAAAGGA----ATTTT
TATGAACCTCAAATTATTACCACTGACAACACATTCGTCTCTGGTAGCTGTGATGTTGTA
AT-TGGAATAGTCAACAACACAGTTTATGATCCTTT--GCAACCCGAGCTTGACTCA-TT
TAAGGAGGAGTTAGACAAATACTTCAAAAATCACA-CATCACCAGATGTTGATCTTGGCG
ACATATCTGGCATAAATGCTTCGGTCGTCAACATA--CAAAAAGAAATTGACCGCCTCAA
TGAGGTTGCCAAAAATTTGAATGAATCACTCATTGACCTACAAGAGCTTGGAAAATATGA
GCAATACATCAAATGGCCTTGGTACATTTGGCTTGGTTTTATAGCTGGGCTAATTGCTAT
CATTATG---GTCACAATCATGCTATGTTGTATGACTAGTTGCTGTA------------G
TTGCCTCAAGGGTTGTTGCTCTTGCGGTTCCTGCTGCAAATTTGATGAAGACGATTCAGA
ACCTGTTCTGAAAGGAGTCAAATTACATTACACATAAACGAACTTAATGGATTTGTTTAT
GAGAATTTTTACTCTTGGATCTGTAACATTCAAACCAGGAAAAATTGAAGATGCTACTCC
TTCAGATTCTATTCGCGCTACTGCAACGATACCGATACAAGC-CTCACTCCCTTTCGGAT
GGCTTATTGTTGGCGTTGCA--CTTCTTGCTGTTTTTCAGAGCGCTTCCAAAATAAT---
--TACACTCAAAAAGAGGTGGCAATTTG-----CTCTCTCCAAGGGTGTTCATTTTGCTT
GCAACTTGCTTCTACTATTTGTTACAGTCTACTCTCACCTTTTGCTTGT-----------
TGCTGCTGGCCTTGAAGCCCAATTTCTCTATCTTTACGCTTTAGTTTATT------TTCT
GCAAAGT---------------GTTAATGCTTGCAGAATTATTATGAGGCTTTGGCTGTG
CTGGAAGTGCAGATCCAAAAATCCATTACTTTATGATGCCAATTACTTTCTTTGCTGGCA
--------TACTAATTGCTATG--ACTATTGTATACCATATAATAGCATAACTTCTTCAA
TTGTCATTACATC--AGGTGATGGCACTACAAGTCCTATTACAGACCATGACTACCAAAT
TGGTGGTTATACGGAAAAGTGGGAATCTGGTGTTAAAGACTGTGTTACATTACATGGTTA
CTTTACATCAGAATGCT--------ACCAGCTGTACTCTACACAACTTAGTACAGATACT
G----GTGTTGA----ACATACTACCTTCTTCATTTACAG--T---AGAATTGTGGATGA
ACCAGAAGACCATGTT-------------CAAATTCACACAATCGACGGCTCATCAGGAG
TTGTAAATCCAGCAATGGATCCTATCTATGATGAGCCGA----CGACGACTACTAGCGTG
CCTTTGTAAGCACAAGCTGATGAGTACGAACTTA-------TGTACTCATTCGTTTCGGA
AGAGACAGGTACGTTAATAGTTAATAGCGTACTTCTTTTTCTTGCTTTCGTGGTATTCTT
GCTAGTCACACTAGCCATCCTTACTGCGCTTCGATTGTGTGCGTACTGCTGCA-------
ATATTGTTAACGTGAGTTTAGTTAAACCTTCTTTTTACGTCTA---------CTCACGTG
TTAAAAATCTGAATTCTTCT---AGAGTTCCTGATCTTCTGGTCTAAACGAACTAAATAT
T---TTAGTTTTTCTGTTTGGAACTTTAATTTTA---GCCATGTCAGCTG------ACAA
CGGTACTATTACCGTTGAAGAGCTTAAAAAGCTCTTAGAACAATGGAACCTAGTAATAGG
TTTCCTATTTCTAA---CATGGATTTGTCTTTT--------------------------A
CAGTTCGCCTATGCTAACAGGAATAGGTTTCTGTACATAATTAAGTTAATTTTC---CTC
TGGCTACTTTGGC-----CAGTAACTTTAGCTTGCTTTGTGCTTG------CTGCTGTTT
ACAGAATCAATTGGATCACCGGTGGAATCGCGATTGCAATGGCTTGTCTTGTGGGCTTGA
TGTGGCTTAGCTACTTCATTGCTTCATTCAGGCTTTTTGCGCGTACGCGTTCCATGTGGT
CCTTCAATCCAGAAACA---------AACATACTGCTGAATGTGCCATTGCATGGTACAA
TTTTGACCAGACCACTCCTAGAAAGTGAACTTGTCATCGGTG------------------
-----CTGTGATCCTCAGAGGACACCTTCGCA----------------------------
--------TTGCTGGA-----------CATCATCTAGGACGC--------------TGTG
ACATCAAGGACCTGCCAAAAGA---AATCACTGTAGCTACATCACGAACGCTTTCTTATT
ACAAATTGGG---AGCTTCGCAGCGTGTAGCCGGTGACTCAGGTTTTGCTGCATACAGTC
GCT----------------------ATCGGATTGGCAACTACAAACTAAAC------ACA
GACCATTCCAATAGCAGTGACAATATTGCTTTGCTTGTACAGTAAGTGACAACAGATGTT
TCATCTCGTTGACTTTCAGGTTACTATAGCAGAGATA-CTTATTATTATTATGAGAACTT
TCAAGATTTCCATTTGGAACCTTGATTACATCATTAATCTCATAATTAAAAATTTATCTA
AGCCTTTAACTGAAAATAAATATTCTCAGTTAGACGAAGAGCAACCAATGGAGATTGATT
-------AAACGAACATGAAAATTATTCTTCTCTTGGCATTAGTTACTTTTGCTACATGC
GAACGTTACCACTACCA--AGAGTGTGTTAGAGGTACAACTGTACTAATAAAGGAACCTT
GCTCTTCTGGAAC----TTACGAGGGCAATTCACCA----TTTCATCCTCTTGCTGATAA
TAAATTTGCACTT-GCTTGCTC--AAGCCAACAATTTGCTTTTGCTTGCCCTGACGGTAC
TAAACATACCTTTCAGTTACGTGCGAGATCAGTTTCACCAAAACTTTT----CATCAGAC
AAGAGGAAGTT---CAAGAACTTTACTCACCACTCTTTCTCATAATTGCTG---------
CATTAGTGTTTATAACACTTTGCTTCACACTTAAGAGAAAGACAGAATGAGTGAAATTAC
ACTAATTGACTTCTATTTTTGCTTTTTAGCCTTT----------CTGCTATTCCTTGTTT
TAATTATGCTCATGATATTTTG------GTTTGCTTTGACAC-----TCCAA-GATGATG
ATGAGTGTTGCCAA----GTCTAAACGAACATG-AAATTTCTTGTTTTACTTGGAATACT
AACAACAGTACAC-ACATTCCATCAGGAATGTAGTTTA---------TAGTCATGTCAAT
TCAATTCACCTTATGTAG-------TTGATGATCCATGCCCTATACATTTCTACTCGAAA
TGGTATATTAGGGTCGGTGCTA----GAAAATCTGCACCATTGATTGAACTC---TGTG-
-TTGATGAAGTAGGTTCAAAAACACCTATTAA------ATACATCGACATTGGCAACTAC
ACTGTTTCTTGTTCACCGTTTAC-TATAAACTGTCAAGAACCT-AAATTAGGTAGTCTCG
TAGTTCGTTGTTCGTT-------------------CTATGAAGACT---------TTGTT
GATTACCATGACATTCGTGTTGTTTTAGATTTCATCTAAACGAACAAAC-AAAATGTCTG
A--------TAATGGACCCCA---AAATC------GTGCACCCCGC-------------A
TTACATTTGGTGGACCCTCAGATTCGACTGACAATAAC------CAGAATGGAGACCGCA
GTGGAGCAAGGCCAAAACAACGAAGGCCCCAGGGATTACCCAATAATACTGCGTCTTGGT
TCACCGCTCTCACTCAACATGGTAAGGAAGACCTTAGATTCCCTCGAGGACAAGGTGTTC
CGATTAACACCAATAGTACCAAAGATGACCAAATTGGCTACTACCGAAGAGCTACCAGAC
GAGTTCGTGGTGGTGACGGTAAAATGAAAGATCTCAGTCCACGATGGTACTTCTATTACC
TTGGAACTGGGCCAGAAGCTGGACTTCCCTATGGTGCTAACAAAGAAGGCATCATATGGG
TTGCAACTGAGGGAGCCTTGAATACACCAAAAGATCACATTGGCACCCGCAATCCAAACA
ACAATGCTGCAATCGTGCTACAACTTCCTCAAGGAACAGCTTTGCCTAAAGGTTTCTACG
CAGAAGGGAGCAGAGGCGGCAGTCAAGCTTCTTCACGCTCTTCATCACGTAGTCGCAA--
-----------TAGTTCCAGAAACTCAACTCCAGGCAGTAGTA---GGGGAACTTCTCCT
G------CTCGAATTGCTGGCAATGGTGGTGATGCTGCCCTTGCTTTGCTACTGCTTGAT
CGGTTGAATGCACTTGAGAGCAAAATGTCTGGTAAAGGCTCACAACAACAGAGCCAAACA
GTCACTAAGAAATCTGCTGCTGAGGCTTCCAAGAAACCTCGCCAAAAACGTACTGCCACT
AAACAATACAATGTCACTCAGGCATTTGGCAGACGTGGTCCTGAACAAACCCAAGGAAAT
TTTGGGGACCAAGAATTAATCAGACAAGGAACTGAGTACAAACATTGGCCGCAAATTGCA
CAATTTGCACCTAGCGCTTCTGCATTCTTCGGAATGTCGCGCATTGGCATGGAAGTCACA
CCTTCGGGAACATGGCTGACT--------------------------TACACAGGTGCCA
TCAAGCTTGATGACAAAGATCCAAGCTTCAAAGACAACGTCATACTGCTGAACAAGCACA
TTGACGCATACAAAACATTCCCACCAACAGAGCCTAAAAAGGACAAAAAGAAAAAGACTG
ACGAAAGCCAGCCTTTACCGCAGAGACAGAAGAAACAACAAACT--GTGACTCTTCTTC-
-------CTGCTGCAGATTTGGATGATTTCTCCAAACAATTGCAACAATCCATGAGCAG-
-----TGCTGATTCAACT-CAGGCTTAA--ACTCATGCAGACCACACAAGGCAG-ATGGG
CTATGTAAACGT-----TTTCGCTTTTCCGT-TTACGATACATAGTCTACTCTTGTGCAG
AATGAATTC---TCGTAGCTATACAGCA--CAAGTAGGTATAGTTAACTTTAATCTCACA
TAGCAATCTTTAATCAG--TGTGTAACATTAGGGAGGACTTGAAAGA--GCCACCATTTG
TAAACCGAGGCCACGCGGAGTACGATCGAGGGTACAGCCAATAATGTTAGGGAGAGCAGC
CTATATGGAAGAGCCCTAATGTGTAAAAT-TAATTTTAGTAGTGCTATCCCCATGTGATT
TTAATAGCTTC-------------------------------------------------
----
>JX993987.1 Bat coronavirus Rp/Shaanxi2011, complete genome
------------------------------------------------------------
------------------------------------------------------TTAAAA
---------------------------------TCTG-------TGTGGCTGTCGCTCGG
CTGCATGCCT----AGTGCACTTACG-----CAGTATAAATATTAATAACT--TTACTGT
CGCTGA---CAGGATACGAGTAACTCGTCCTTCTTCTGCAGACTGCTTACGGTTTCGTCC
GTGTTGCAGTCGATCATCAGCATACC-TAGGTTTCGT-CCGGGTGTGACCGAA-------
--------AGGTAAGATGGAGAGCCTTGTTCTTGGTGTCAGCGAGAAAA-CACACGTCCA
ACTCAGTTTACCTGTTCTGCAGGTTAGAGACGTGCTAGTACGTGGCTTCGGGGACTCTGT
GGAAGAGGCCCTATCGGAGGCACGTGAACATCTTAAAAATGGCACTTGTGGCTTAGTAGA
GCTGGAGAAAGGCGTTTTGCCCCAGCTTGA---ACAGCCCTATGTGTTCATCAAAC-GTT
CTGACGCCCAAAGTACTAATCATGGCCACAAGG-----TCGTTGAA-------TTGGTTG
CTGAATTGAAT-----GGCGTTCAGTACGGTCGTAGC-----------------------
----------------GGTACAACACTGGGAGTCCTCGTGCCACATGTGGGCGAAACCCC
TATTGCGTACCGCAATGTTCTTCTTCGTAAGAACGGTAATAAGGGAGCTGGTGGCCATAG
CTACGGCATCGATCTAAAGTCTTATGACTTAGGTGACGAGCTTGGCACTGATCCCATTGA
GGATTATGAACAAAACTGGAACACTAAGCATGGCAGTGGTGTACTCCGTGAACTCACTCG
TGAGCTCAATGGAGGTGCAGTCACTCGCTATGTCGACAACAACTTCTGTGGCCCGGATGG
GTACCCTCTTGAATGCATTAAAGACCTCCTCGCTCGCGCGGGCAAGTCAATGTGCACTCT
TTCTGAACAACTTGATTACATCGAGTCGAAGA--GAGGTGTCTACTGCTGCCGTGAACAT
GAAC-------------------ATGAAATTGTTTGGTTCACTGAGCGCTCAGACAAGAG
CTATGAGCACCAGACACCCTTCGAGATCAAGAGTG-----CCAAGAAAT-----------
--------TTGACACTTTCAAAGGGGAATGCCCGAAGTTCGTATTTCCTCTTAACTCAAA
AGTCAAAGTCA---TTCAACCGCGTGTTGAAAAGAAAAAGACTGAAGGTTTCATGGGGC-
GCATTCGCTCTGTGTACCCTGTTGCTACTCCACAAGAGTGCAACGACATGCATTTGTCTA
CCTTGATGAAATGTAATCATTGTGATGAAGTTTCATGGCAGACGTGCGACTTTATAAAAG
---CCACTTGTGAACAATGTGGCACTGAAAACCCTGTCTGTGA-----AGGACCCACTAC
ATGTGGGTACCTACCTACTAATGCTGTAGTAAAAATGCCATGCCCTGCTTGCCAAGACCC
GGAAGTAGGCCCTGAGCATAGTGTTGCTGACTACCACAACCACTCAAACATTGAA-----
-ACTCGACTCCGCAAGGGAGGTAGGACTAAATGT------------------------TT
TGGAGGCTGTGTGTTTTCCTATGTTGGCTGCTACAAC-AAGCGCGCCTACTGGGTTCCTC
GTGCTAGTGCCAATAT------------TGGTGCAAACCATACTGGCATTACTGG---TG
ATAATGTGGAGACTCTGAATG--AGGATCTCCTCGAGATACTGAGCCGCGAACGTGTTAA
CA-----TTAACATCGTTGGCGAATTTCAGTTGAATGAAGAGGTTGCCATTATCCTGGCA
TCTTTCTCTGCTTCTACAAGTGCCTTTATTGACACAGTGAAGAGCCTTGACTACAAGTCT
TTTAAAGCCATTGTTGAGTCCTGCGGAAACTACAA------AGTTACCAAGGGAAAGCCC
GTAAAAGGAGCTTGGAACATTGGACA---------ACAGCGGTCAATCCTAACACCACTG
TGCGGTTTCCCCTCACAGGCT---GCTGGTGTTATCAGATCAATCTTCTCTCGCACACTA
GATGCAGCAAACCATTCAATT--------CCTGATTTGCAAAGAGCAGCTGTGACCATCC
TTGATGGCATTTCAGAACAATCATTGCGTCTTGTTGATGCCATGGTTTACACTTC---AG
ACTTGATCACCAACAGTGTCATTGTTATGGCATATGTGACTGGTGGTCTTGTAC------
----------AACAAACAACTCAGTGGTT--ATCTAACATGTTAGGT---ACCACTGTTG
AAAAGCT--CAAACCCGT-GTTTACATGGATTGAGACTAAGCTTAGTGCAGGAGTTGAAT
TTCTTAGGGATGCCTGGGA-----------AATTCTTAAATTCTT-GGTTACAGGAGTGT
TTGACATCGTTAAGGGTCAAATACAGGTGGCT-TCAGACAATCTCAAGGAATGTGTAAAA
ACTTTCCTTGA-TGTCATTAACAAAGCACTTGAAATGTGCATTGATCAAGTCACAATTGC
TGGCGCCAAGATGAGATCACTCAATCTTGGAGAGATCTTCATTGCACAGAGTAAGGGCCT
CTATCGCCAATGCATTCGTGGTAAGGAACAGCTGCAATTACTTATGCCTCTTAAGGCTCC
TAAG----GAAGTCACCTTCCTCGATGGTGACTCACATGACACAGTATTGACCTCAGAGG
AGGTTG----TTCTTAAAAATGGTGA----ACTCGAAGCACTCGAGACGCCAGTTGACAG
CTTCACTAATGGAGCAGTC------------GTGGGCACACCAGTATGTGTCA-------
--------ATGGCCTCATGCTTTTGGAGCTAAAAGA--------------CAAGGAACAG
TACTG---TGCTTTGTCTCCTGGTT----TACTAGCCA-----CAAACAATGTCTTCCGT
CTAAAAGGAGGTGCACCAGTTAAAGGTGTAACCTTTGGAGAAGACACTGTCTTGGAAGTT
CAGGGCTATAAGAATGTGAGAATCACATTCGAGCTTGATGAGCGCGTGGACAAAGTGCTT
AATGAGAAGTGCTCTGTTTACACTGTTGAATCCGGTACTGAAGTTACTGAATTCGCATGT
GTTGTAGCAGAGGCTGTTGTGAAGACTTTACAGCCAGTCTCTGATCTTCTTACTAATAT-
--------------------GGGTATTGATCTTGATGAGTGGAGTGTAGCTACATTCTAC
TTGTTTGATGATGCTGGTGAAGAAAAACTTTCTTCGCGCATGTACTGCTCTTTCTATCCT
CC---TGATGAGGAAGAAGAATGTGA------------------AGAGTATGAGGAAGAA
GAAGAAGTTCCTGAACAAACCTGTGAACACGAATATGGCACAGAGGATGACTATAAAGGC
CTTCCTCTTGAATTTGGTGCATCAAC---------ACAACAGGTTGATGAA---GAAG--
----------------AAGAGGAAGACTGGCTTGA-------------------------
--------------------------------------------------T---------
---------GAAGCGGAGCCTGAGCCAGAATC---------------------TCTATCT
GAGGAACCAGTT---------AAC---------------CAGTTTACT------------
-GGTTACTTAAAA--CTTACTG------------------------ACAATGTTGCCATT
AAGTGTGTTGACATTG-TTAAGGAGGCACAGAGTGCTCGTCCTG--------------AA
GTGATTGTAAATGCTGCTAACATCCACTTGAAACATGGTGGTGGCGT-AGCTGGTGCACT
CAACAAAGCAACTAATGGTGCTATGCAACAAGAGAGTGATGATT-ACATTAAGCAAAATG
GACCACTTACAGTAGGTGGTTCGTGTTTGCTTTCTGGACATAATCTTGCTAAGAAGTGCA
TGCATGTTGTTGGCCCTAACCTAAATGCTGGTGAGGACGTCCAACTTCTTAAGGCTGCAT
ATGAGAATTTCAATTCACAGGATGTGTTGCTTGCACCGCTATTGTCAGCTGGCATATTCG
GTGCTAAACCATT-GCAGTCACTTAAAGTGTGTGTTGAAGTAGTTCACACACAAGTCTAC
ATCGCAGTTAATGACAAGAGTCTTTATGATCAGGTTGTACTAGATTACCTGGACAGTCTG
AAACCTAAA-----------------GTAGAGTCT-------------CCCAAGAAAGAG
GAGAACCCAAAACTGGAAG------------AGCCTAAAATGGAGCAGCCAGCTGTTGAG
AAACCTGTTGATGTCAAACCTAAAATTAAGGCTTGTATTGATGAGGTTAC----TACAAC
ATTGGAAG----AGACTAAATTTCTTACCAATAAATTGCTTCTCTTTGCTGACATCAATG
GTAAACTTTACCAGGATTCTCAGAACATGCTAAGAGGTGAAGACACGTCTTTCCTAGAAA
AGGACGCACCGTAC-----ATTGTGGGTGATGTCATCA--------CTAGTGGTGATATC
ACTTGCGCTATAATACCTGCTAAGAAGGCTGGTGGTACTACAGAAATGCTTGCAAAGGCA
TTAAAGAAAGTGCCAGTTGGTGAGTACATAACCACATATCCTGGACAAGGATGTGCTGGC
TATACACTCGACGAAGCAAAAACTGCGCTTAAGAAATGCAAATCTGCATTTTATGTACTA
CCTTCAGAAACACCTAACGAGAAAGAAGAAATTCTAGGAACAGTATCCTGGAATTTAAGA
GAGATGCTTGCTCATGCAGAAGAGACAAGAAAATTAATGCCTGTCTGCATGGATGTGCGT
GCCATAATGGCTACCATTCAGCGCAAGTATAAAGGCATTAAAATTCAAGAAGGAATTGTT
GACTATGGTGTCC-GATTCTTCTTCTACACTAGTAAAGAGCCTGTAGCCTCTATCATTAC
AAAGCTCAATTCACTAAATGAGCCACTTGTCACAATGCCAATAGGTTATGTGACACATGG
CTTTAATTTGGAAGAGGCTGCGCGCTGCATGCGCTCCCTTAAAGCTCCTGCTGTGGTTTC
AGTGTCTTCACCAGACGCAGTCACTACATATAATGGGTACCTCACGTCATCTTCAAAGAC
ACCTGAGGAACACTTCATAGAGACTATTTCCCTTGCGGGCACGTATAGGGATTGGTCTTA
TTCTGGACAACGTACAGAATTAGGTGTTGAATTTCTTAAGCGTGGGGATAAGATTGTTTA
CCACACAATCGAAAGCCCCGTCGAGTTTCATCTCGATGGCGAGGTTCTCCCACTTGACAA
GCTCAAGAGTCTTTTATCTCTTCGCGAGGTTAAGACTATTAAAGTGTTTACGACTGTAGA
CAACACTAATCTCCACACACAGATTGTGGACATGTCAATGACATATGGACAACAGTTTGG
TTCAACCTATTTGGATGGCGCTGATGTTACTAAAATTAAGCCTCATGTTAATCATGAGGG
TAAGACTTTCTTTGTG---------CTACCCAGTGATGATACACTGCGTAGTGAAGCATT
T---GAGTACTACCATACTCTTGATGAAAGTTTTCTTGGTAGGTACATGTCTGCCTTAAG
CCACA-CAAAGAAATGGAAATTTCCTCAAGTTGGTGGTTTAACTTCAATTAAATGGGCTG
ATAACAATTGTTATTTGTCTAGTGTTTTGTTAGCACTTCA---GCAAATTGAAGTGAAAT
TTAACGCACCTGCACTACAAGAAGCCTACTATAGGGCTCGTGCTGGTGATGCTGCCAACT
TTTGTGCACTCATACTCGCTTACAGCTACAAAACTGTTGGTGAGTTGGGTGATGTTAGAG
AAACTATGACCCATCTTCTACAAC--------ATGCCAATTTGGAATCTGCTAAGCG---
GGTTCTTAATGTGGTGTGTAAACATTGCGGCCAGAAAACTACAACTCTAACGGGTGTAGA
AGCCGTGATGTATATGGGTACTTTGTCTTATGATGAGCTTAAGACAGGTGTTTCAATTCC
TTGTGT------GTGTGGCCGCAATGCTACACAATACTTAGTACAACAAGAGTCTTCTTT
TGTTATGATGTCTGCACCTCCTGCTGAGTACAAGTTGCAG--------CAGGGTACATTT
TTATGTGCTAATGAGTACACT---GGTAATTATCAGTG----TGGTCATTACACTCACAT
AACTGCAAAGGAAACGCTCTATCGTATAGATGGAGCCCACC----TTACAAAAATGTCAG
AATACAAAGGACCAGTGACTGATG---TTTTCTATAAGGAAACATCTTACACTA-CAACT
ATTAAGCCTGTGTCATACAAACTTGATGGAGTTACTTACACAGAGATTGAACCAAAACTA
GATGGGTATTACAAGAAGGATAATGCTTACTACACG---GAGCAGCCCATTGATCTGGTG
CCAACTCAGCCCTTACCGAATGCGAGTTTTGATAATTTCAAACTCACATGTGCTAACACT
AAATTCGCTGATGA---------------CCTCAATCAAAT------GACAGGCTTCAAA
AAGCCAGCTTCACGTGAGCTATCTGTCAC-ATTCTTCCCAGACTTGAATGGCGATGTAGT
GGCTATTGACTATAGACATTACTCAGCGAGTTTCAAGAAAGGTGCTAAACTGCTGCATAA
GCCAATTATTTGGCATATCAATCAGACTACAAACAAGACAACTTACAA------------
-----------ACCAAACACCTGGTG--------------------------TTTACG--
-TTGTCTTTGGAGTACAAAGCCAGTTGAAACTTCAAATTTATTTGAAGTTCTGGAAGTAG
AAGGCACACAAGGAATGGATAATCTTGCTTGTGAAAGCCAAT--CACCAATCTCTGAAGA
A-------------GTAGTGGAAAATCCTACCGTACAGAAGGAAGTAATAGAGTGT----
-GACGTGAAAACTACCGAAGTTGTAGGCAATGTCATACTAAAACCATCAGAAGAGGGTG-
TCAAGG--------------------------TGACACAA----GAGTTAGGCCATGAAG
ATCTAATGGCTGCTTATG-----TAGAAAATACAAGC---ATTACCATCAAGAAACCTAA
TGAGCTCTCGTTGGCCTTAGGTTTAAAAACACTTGCCACTCACGGTGCTGCTGCGATCAA
TAGTGTCCCTTGGAGTAAGATCTTGGCTTATGTTAAGCCTTTTCTAGGACAAGCAGCAGT
CACAACATCCAACTGTATGAAGAAATGTGTACAGCGCATTTTTAACAACTATATGCCTTA
TGTCATTACATTATTATTCCAGTTGTGCACTTTCACAAAGAGCACTAACTCGAGAATTAG
AGCATCACTTCCTACAACTATTGCTAAAAATAGTGTT----AAGAGTGTTGC--------
---AAAATTATGTTTGGAC--GTTTGCATTAACTA-TGTGAAATCTCCTAAA------TT
TTCTAAATTGTTCACAATTGCAATGTGGCTAT-TGTTGTTAAGCATTTGCTTAGGTTCAT
TAA--TCTATGTGACTGCAGCTTT------TGGGGTGC----------------------
-----TTTTATCCAACTTAGGCATTCCTTCTTATTGCGATGGTGTTAGAGAGTCATAT--
-CTTAACTCTTCTAATGTCACTATTATAGATTTTTGTGAGG---GTTCTTTCCCTTGCAG
TGTTTGCTTAAATGGATTAGATTCTCTTGATTTCTACCCGGCTCTCGAAACCATTCA---
-------GGTTACGAT-TTCATCGTACAAGCTAGATCTGACATTCTTAGGCTTAGCAGCT
GAATGGTTTTTGGCATACATGTTGTTTACAAAATTCTTCTACTTACTTGGTCTTTCCGCT
ATAATGCAGGTGTTTTTCGGC-----------TACTT------TGCTAGTCATTTCATCA
GCAACTCATGGCTCATGTGGTTTGTCATTAGCATTGTACAAATGGCACCCGTCTCCGCAA
TGGTTAGGATGTACATCTTTTTTGCTTCTTTTTACTACGTATGGAAAAGTTATGTTCATA
TTATGGATGGTTGTACTTCCTCTACGTGCATGATGTGTTACAAGCGCAATCGTGCAACAC
GTGTGGAATGTACAACCATAGTTAATGGCATGAAGAGATCTTTCTATGTCTATGCAAATG
GAGGCCGAGGCTTCTGTAAAGCTCACAATTGGAATTGTCTTAACTGTGACACATTTTGTG
CTGGT-AGTACTTTCATTAGCGACGAAGTTGCTCGTGACTTGTCACTCCAGTTTAA--GA
GACCAATTAACCCCACGGACCAGTCCTCTTATGTTGTTGATAGTGTTGCCGTCAAGAATG
GTGCACTTCACCTTTATTTTGATAAGGCTGGCCAGAGGACTTATGAGAGACACCCGCTTT
CTCATTTTGTTAATTTAGACAATCTGAGAGCTAA---------TAACACCAAGGGTTCGT
TACCTATTAATGTTATTGTTTTTGACGGCAAATCTAAATGTG---ATGAATCTGCTGCCA
AGTCTGCGTCTGTTTATTACAGTCAGCTTATGTGCCAACCTATTCTGCTGCTTGATCAAG
CTCTTGTTTCAGATGTTGGTGATAGTACTGAAGTTTCTGTTAAGATGTTTGATGCTTACG
TCGACACCTTTTCAGCAACTTTTAGTGTTCCTATGGAAAAACTTAAAGCACTTGTGGCTA
CGGCTCATAGCGAGTTGGCTAAGGGTGTTGCTTTGGATGGTGTCCTATCCACATTTGTTT
CAGCTGCCC---GTCAAGGTGTTGTTGATACTGATGTTGACACAAAGGACGTCATTGAGT
GTCTCAAACTTTCTCATCACTCTGATTTAGAAGTGACTGGTGACAGTTGTAATAACTTCA
TGCTCACCTACAACAAAGTTGAAAACATGACGCCCAGAGATCTTGGTGCATGTATTGATT
GTAATGCAAGGCACATCAATGCCCAAGTAGCAAAAAGTCACAACATTTCGCTCATCTGGA
ATGTCAAGGACTATATGTCATTGTCTGAACAGCTGCGCAAGCAAATTCGTAGTGCTGCTA
GAAAGAACAACATACCCTTTAGGCTTACTTGTGCTACTACTAGGCAAGTTGTCAATGTCA
TAACTACTAAAATCTCACTCAAGGGTGGTAAGATTGTTAG---------TACTTGGTTTA
AATTCATGCTGAAAGTCACACTTTTG---TGTGTTCTATCTGCATTGATT----------
-TGTTACAT-CATTATGCCAG----TTCACTCATTGTCTGT---TCATGATGG---TTAC
ACAAATGAAATCATTGGATATAAGGCTATCCAGGACGGTGTCACTCGTGACATAGTCTCA
ACTGATGATTGCTTTGCTAACAAACACGCTGGATTTGAATC-TTGGTTTAGCCAGCG---
TGGCGGTTCTTACAAAAATGATAAAAGCTGCCCTGTTGTAGCTGCTATCATTACTAGGGA
AATTGGTTTCATAGTGCCTGGTTTACCTGGTACTGTTCTGAGAGCAATTAAT--GGTGAC
TTCTTGCATTTTCTACCTCGCGTTTTTAGTGCTGTAGGTAACATCTGCTACACACCATCA
AAACTTATTGAGTATAGTGATTTTGCTACCTCTGCTTGTGTCTTAGCTGCTGAGTGTACC
ATTTTTAAGGACGCTATGGGTAAGCCTGTGCCATATTGTTATGACACTAACTTACTTGAG
GGTTCTATTTCTTACAGTGAGCTTCGTCCTGACACTCGCTATGTGCTTATGGACGGTTCT
A---TTATACAGTTCCCTAACACCTACCTTGAAGGTTCTGTTAGAGTGGTTACAACTTTT
GATGCAGAGTACTGCCGTCATGGCACCTGCGAGAGGTCAGAAGCTGGTATTTGCTTGTCT
ACTAGCGGTAGGTGGGTTCTTAATAATGAACATTACAGGGCTCTGCCAGGAGTCTTTTGT
GGTGTTGATGCTATGAATCTTATTGCTAA-CATCTTTACACCTCTTGTTCAACCTGTTGG
TGCTTTAGATGTGTCTGCTTCTGTAGTGGCGGGTGGTATTATTGCCATATTGGTGACTTG
TGCTGCCTACTACTTTATGAAATTCAGGCGTGCATTTGGCGAGTACAACCA------TGT
TGTTGCTGCTAATGCATTACTGTTTTTGATGTCTTTCAC-TATACTCTGTCTGGCACCTG
CTTACAGCTTTCTGCCAGGAGTTTACTCTGTCTTTTACTTGTACTTGACGTTCTATTTTA
CTAATGATGTTTCATTTTTAGCTCACCTCCAATGGTTTGCTATGTTCTCTCCCATTGTGC
CTTTCTGGATAACAGCAATCTATGTGTTCTGTATTTCTCTAAAGCACTGCCACTGGTTCT
TTA-ACAACTACCTTAGGAAAAGAGT---CATGTTTAATGGAGTTACATTTA---GCACC
TTTGAGGAGGCTGCTTTATGTACCTTTTTACTTAATAAGGAAATGTACCTGAAACTGCGC
AGTGAGACACTTCTGCCACTTACGCAGTACAACAGATACCTTGCTCTTTACAACAAGTAC
AAGTATTTTAGTGGAGCCTTGGATACAACTAGCTATCGTGAAGCAGCTTGCTGCCACTTA
GCAAAGGCTCTTAATGACTTCAGTAATTCTGGTGCTGACGTTCTTTACCAACCACCACAG
ACTTCAATCACATCTGCGGTTTTACAGAGTGGTTTTAGGAAAATGGCATTCCCATCCGGT
AAAGTGGAAGGATGCATGGTACAAGTAACCTGTGGAACCACAACTCTTAATGGATTGTGG
TTAGATGACACAGTATATTGTCCAAGACATGTTATTTGCACAGCAGAAGACATGCTTAAT
CCAAACTATGAAGATCTGCTCATCCGCAAGTCCAACCATAGCTTCCTTGTTCAGGCTGGT
AATG----TCCAAC-----TTCGTGTCATCGGTCATTCCATGCAAAATTGTCTGCTTAGG
CTTAAAGTCGATACCTCTAACCCTAAGACACCAAAGTATAAATTTGTCCGCATCCAACCG
GGTCAGACATTTTCAGTCCTAGCTTGCTACAATGGTTCACCATCCGGT--GTTTACCAGT
GTGCTATGAGACCTAATCATACCATCAAGGGTTCTTTCCTTAATGGTTCATGTGGTAGTG
TTGGTTTTAACATTGACTATGATTGCGTGTCTTTCTGCTACATGCACCACATGGAGCTTC
CCACTGGAGTACACGCTGGTACTGACTTAGAAGGCAAATTCTATGGTCCCTTTGTTGACA
GACAAACTGCACAGGCTGCTGGCACAGACACAACCATTACATTGAACGTTTTGGCTTGGC
TCTATGCTGCTGTTATTAATGGTGATAGATGGTTCCTTAATAGGTTTACCACTA------
---CTCTGAATGACTTTAATCTTGTGGCTATGAAGTACAATTA------TGAACCA-TTG
ACGCAAGACCATGTTGACATACTAGGACCCCTTTCTGCACAAACAGGAATTGCTGTCTTG
GATATGTGTGCTGCCTTAAAAG----AGCTTCTACAGAATGGTATGAATGGTCGTACTAT
TCTTGGTAGCACTATCTTAGAGGATGAGTTTACACCCTTTGACGTTGTTAGGCAATGTTC
TGGTGTCACCTTCCAAGGTAAATTCAAGAAAATTGTTAAGGGCACTCACCATTGGATGCT
TTTGACTTTCTTGACATCACTTTTAATTCTTGTTCAAAGTACGCAGTGGTCACTGTTTTT
CTTTGTCTATGAGAATGCATTCTTGCCATTTACTCTTGGTATTA-TGGCTATTGCAGCTT
GTGCTATGCTTCTTGTTAAGCATAAGCATGCATTCCTGTGCCTGTTTCTGTTACCTTCTC
TTGCAACAGTTGCTTACTTTAATACGGTCTACATGCCTGCTAGTTGGGTGATGCGTATTA
TGACATGGCTCGAATTGGCTG-ATACTAGTTTGTC--------TGGTTATCGGCTCAAAG
ACTGTGTT-------ATGTATGCGTCAG-----CCTTAGTGTTACTCATCCTCATGAC-T
GCTCGTACTGTTTATGATGATGCTGCTAGGCGTGTG---TGGACATTGATG-AATGTCAT
TACACTTGTCTATAAAGTCTATTATGGTAATTCCTTAGATCAAGCTATTTCCATGTGGGC
TCTTGTTATTTCTGTAACCTCTAACTATTCTGGT---GTCGTTACGACTATCATGTTCTT
AGCTAGAGCTATAGTTTTTGTGTGTGTTGAGTATTACCCTCTCTTGTTCATTACTGGCAA
CACTTTACAGTGTATT-----------ATGCTTGTC-TATTGT-----TTCTTAGGCTAT
TGTTGCTGTTGCTACTTTGGTCTTTTTTGCTTACTCAACCGGTACTTTAGACTTACTCTT
GGTGTTTATGACTACTTGGTTTCTACACAGGAGTTTAGATACATGAACTCTCAGGGGCTC
TTGCCACCTAAGAGTAGTATTGATGCTTTCAAGCTTAACATTAAATTGTTGGGCATTGGA
GGTAAACCATGTATTAAAGTTGCCACTGTACAGTCTAAAATGTCTGACGTAAAGTGCACA
TCAGTAGTA----CTGCTCTCAGTGCTTCAACA-----ACTTAGAGTAGAGTCATCATCA
AAATTGTGGGCACAGTGTGTACAACTCCACAATGATATTCTTCTTGCCAAGGACACTACT
GAAGCTTTTGAAAAGATGGTTTCACTTTTGTCTGTTTTGCTGTCGATGCAGGGGGCTGTA
GACATTAATAAGTTGTGCGAGGAAATGCTCGACAACCGTGCTACTCTTCAAGCTATTGCT
TCAGAATTCAGTTCTTTACCATCGTATGCTGCTTACGCCACGGCCCAAGAGGCTTATGAG
CAAGCGGTAGCAAATGGTGA---TTCTGAAGTTGTTCTTAAAAAGTTAAAGAAATCTTTG
AATGTGGCTAAATCTGAGTTTGACCGTGATGCTGCCATGCAACGTAAGTTGGAGAAGATG
GCGGATCAGGCTATGACCCAAATGTACAAACAGGCAAGATCTGAAGACAAGAGGGCAAAA
GTTACTAGTGCAATGCAGACAAT-GCTTTTCACTATGCTTAGGAAGCTTGATAATGATGC
ACTCAACAACATTATCAACAATGCACGTGATGGTTGTGTACCACTCAACATCATACCACT
TACAACAGCAGCTAAACTCATGGTTGTTGTACCTGATTATGGAACCTACAAGAATACTTG
TGATGGTAACACTT-------TTACATATGCATCAGCTCTCTGGGAGATCCAGCAAGTTG
TAGATGCAGACAGTAAAATCGTCCAGCTTAGTGAAATAAATATGGATAACTCACCAAATC
TGGCTTGGCCTCTTATTGTT-ACTGCATTAAG--AGCCAATTCAGCTGTCAAACTACAGA
ATAATGAACTGAGTCCAGTAGCACTACGACAGATGTCTTGTGCGGCTGGTACTACACAAA
CAGCTTGTACTGATGATAATGCATTGGCCTATTATAACAATTCAAAGGGAGGTAGGTTTG
TGCTGGCATTATTATCGGACCACCAAGATCTCAAATGGGCTAGATTCCCTAAGAGTGATG
GTACTGGTACTATTTACACAGAACTGGAACCACCTTGCAGGTTTGTTACAGACACACCAA
AAGGACCTAAAGTGAAATACTTATACTTCATTAAGGGCCTAAACAACCTAAATAGAGGTA
TGGTACTGGGTAGTTTAGCTGCTACAGTACGTCTTCAGGCTGGCAACGCTACAGAGGTGC
CTGCCAATTCA-ACTGTGCTTTCTTTCTGTGCTTTTGCTGTGGATCCAGCTAAGGCTTAC
AAAGATTACCTAGCAAGTGGAGGACAACCAATCACGAATTGCGTGAAGATGCTGTGTACA
CACACGGGTACTGGACAGGCAATAACTGTAACGCCAGAAGCCAACATGGACCAGGAGTCC
TTTGGTGGTGCTTCATGTTGTCTGTACTGTAGATGCCACATTGATCATCCAAATCCTAAG
GGATTTTGTGACTTGAAAGGTAAGTATGTGCAAATACCTACCACTTGTGCTAATGACCCG
GTGGGTTTTACACTTAGAAACACAGTCTGTACCGTCTGCGGAATGTGGAAAGGTTATGGC
TGTAGTTGTGACCAACTC---CGCGAACCCATGATGCAGTCTGCTGACGCATC-AACGTT
TTTAAACGGGTTTGCGGTGTAAGTGCA---GCCCGTCTTACACCGTGCGGCACAGGCACT
AGCACTGATGTC-GTTTACAGGGC-TTTTGATATTTACAAC------GAAAAAGTTGCTG
GTTTTGCAAAGTTCCTAAAGACTAATTGCTGCCGCTTCCAAGAAAAGGATGAGGAAGGCA
ATTTATTAGACTCTTATTTTGTAGTTAAGAGGCACACTATGTCTAACTACCAACATGAAG
AGACCATTTATAACTTGGTTAAAGAATGCCCAGCTGTTGCTGTTCATGACTTTTTCAAGT
TTAGGGTGGATGGTGACATGGTACCACACATATCACGTCAACGTCTAACTAAATACACAA
TGGCTGACTTAGTCTATGCTCTTCGTCACTTTGACGAGGGCAATTGTGATACATTAAAAG
AAATACTCGTCACATACAATTGTTGTGATGATGATTATTTCAATAAGAAGGATTGGTATG
ATTTCGTAGAAAATCCTGACATTCTACGCGTATATGCAAACCTTGGTGAGCGTGTACGTC
AAGCTTTATTAAAGACTGTGCAATTCTGCGATGCCATGCGTGATGCGGGTATTGTAGGTG
TACTGACACTAGATAATCAGGATCTGAATGGGAACTGGTACGATTTCGGCGATTTCGTGC
AAGTAGCACCAGGCTGCGGAGTTCCTATTGTGGATTCATATTATTCTTTGCTGATGCCTG
TTCTGACACTAACGAGGGCTTTAGCTGCTGAGTCCCATATGGACGCTGATCGCACAAAAC
CACTCATTAAGTGG-GATTTGTTGAAATATGATTTTACGGAAGAGAGACTTTGTCTCTTC
GACCGTTACTTTAAATATTGGGATCAGACATACCACCCCAATTGTATTAACTGTTTGGAT
GATAGGTGTATCCTCCATTGTGCAAACTTTAATGTATTATTTTCTACTGTGTTCCCGCCT
ACAAGCTTCGGACCATTAGTAAGGAAAATATTTGTAGATGGTGTACCTTTTGTTGTCTCA
ACAGGATACCATTTTCGTGAGCTAGGAGTTGTACATAATCAGGATGTAAACTTACATAGC
TCACGCCTTAGCTTTAAGGAACTTTTAGTGTATGCTGCCGATCCTGCTATGCACGCTGCA
TCTGGTAATTTACTACTAGACAAGCGCACATCATGCTTTTCGGTGGCTGCACTAACAAAC
AATGTTGCTTTTCAAACTGTCAAACCCGGTAATTTTAATAAGGACTTTTATGACTTTGCT
GTGTCTAAAGGCTTTTTTAAGGAGGGAAGTTCTGTTGAACTAAAACACTTCTTCTTTGCT
CAGGATGGCAATGCTGCTATCAGTGATTATGACTATTACCGTTATAATCTGCCAACAATG
TGTGACATCAGACAACTCCTATTCGTAGTTGAAGTTGTTGATAAGTACTTTGATTGTTAC
GATGGTGGCTGCATTAATGCCAACCAAGTAATCGTAAACAATCTGGATAAATCAGCTGGA
TTTCCATTTAACAAATGGGGTAAGGCTAGGCTTTATTATGATTCAATGAGTTATGAGGAT
CAAGATGCACTTTTCGCGTACACTAAGCGTAACGTCATCCCTACTATAACTCAAATGAAT
CTTAAGTATGCCATTAGTGCAAAGAATAGAGCTCGCACCGTAGCAGGTGT----------
--CTCCATCTGTAGTAC-TATG--------ACCAATAGACAGTTTCA---TCAGAAATT-
------------------------------------------ATTAAAATCAATAG----
--CCGCCACTA------GAGGAGCTA-------CTGTAGTGATTGGAACAAGC-------
-------------------AAATTTTATGGTGGCTGGCATAACATGTTAAAAACTGTTTA
CAGTGACGTAGAAACTCCCCACCTCATGGGTTGGGATTACCCTAAATGTGACAGAGCCAT
GCCTAACATGCTTAGAATTATGGCTTCTCTTGTTCTTGCTCGCAAACATAGCACTTGTTG
TAACTTGTCACACCGTTTCTATAGATTAGCTAATGAGTGTGCACAAGTATTAAGTGAGAT
GGTCATGTGTGGAGGCTCACTATATGTAAAACCAGGTGGAACATCATCCGGTGATGCCAC
AACTGCTTATGCTAATAGTGTGTTTAACATTTGTCAAGCGGTGACAGCTAATGTAAATGC
ACTCCTCTCAACTGATGGTAACAAGATTGCTGACAAGTACGTTCGCAACCTCCAACACAG
GCTATATGAGTGTCTCTACA-GAAATAGAGACGTTGATCATGAATTCGTGGATGAATTTT
ACGCATACTTGCGTAAGCACTTCTCCATGATGATTCTTTCTGATGATGCCGTTGTTTGCT
ATAACAGTAACTATGCGGCTCAAGGTTTAGTAGCTAGCATCAAGAACTTTAAAGCAGTTC
TTTATTACCAAAACAATGTGTTTATGTCTGAGGCAAAATGCTGGACTGAGACTGACCTCA
CCAAAGGACCTCATGAATTTTGCTCCCAGCATACAATGCTAGTTAAACAAGGAGATGATT
ACGTGTACCTGCCTTACCCAGACCCATCAAGAATACTAGGCGCAGGCTGTTTTGTTGATG
ATATCGTCAAAACAGATGGTACACTTATGATTGAAAGGTTTGTGTCACTTGCAATTGATG
CTTACCCACTTACTAAACATCCCAACCAGGAGTATGCTGATGTCTTCCACTTGTATTTGC
AATACATTAGGAAATTACATGATGAGCTTACTGGTCACATGTTGGACATGTACTCTGTAA
TGCTAACTAATGATAATACATCACGGTATTGGGAACCTGAGTTTTATGAGGCTATGTACA
CACCACATACAGTCTTGCAGGCTGTAGGTGCATGTGTATTGTGTAACTCACAGACTTCAC
TTCGTTGCGGTGCATGCATTAGGAGACCGTTCCTTTGTTGCAAGTGCTGCTATGATCATG
TTATTTCAACATCCCATAAATTAGTGCTGTCTGTTAATCCCTATGTTTGCAATGCCCCAG
GTTGTGATGTTACTGATGTAACACAATTGTACTTAGGAGGTATGAGCTACTACTGCAAGT
CACAT-AAACCTCCCATTAGTTTCCCATTGTGTGCTAATGGTCAGGTTTTTGGTTTATAT
AAGAACACATGTGTAGGCAGTGACAACGTTACTGACTTTAATGCTATAGCAACGTGTGAT
TGGACTAATGCTGGCGATTACATACTTGCCAACACTTGTACAGAGAGACTCAAGCTTTTC
GCAGCTGAAACGCTCAAAGCAACTGAGGAGACATTTAAGCTATCTTATGGTATTGCCACT
GTACGTGAAGTACTGTCTGATAGAGAACTTCATCTTTCATGGGAGGTAGGAAAACCAAGA
CCACCATTGAACAGAAATTACGTCTTTACTGGTTACCGTGTAACTAAAAATAGTAAAGTA
CAAATTGGAGAGTACACATTTGAAAAAGGTGACTACGGTGATGCTGTTGTGTACAGAGGT
ACTACAACATATAAATTGAATGTCGGCGATTACTTTGTGTTAACATCACACACAGTAATG
CCACTAAGTGCACCAACACTAGTGCC-TCAGGAGCACTATGTGAGAATAACTGGCTTATA
CCCAACTCTCAACATTTCTGAAGAGTTTTCTAGCAATGTTGCAAACTACCAGAAGGTCGG
TATGCAAAAATACTCAACACTTCAGGGACCACCAGGTACCGGTAAGAGTCATTTTGCTAT
TGGACTTGCACTCTACTACCCGTCCGCTCGCATAGTGTATACAGCTTGCTCTCATGCTGC
TGTTGATGCACTATGCGAAAAGGCATTGAAATATTTGCCTATAGACAAGTGTAGTAGAAT
TATACCTGCACGTGCGCGTGTGGAGTGCTTTGACAAATTCAAAGTGAATTCAACATTAGA
ACAGTACGTTTTCTGCACTGTAAATGCACTGCCTGAAACCACTGCTGACATAGTAGTCTT
TGATGAAATTTCAATGGCAACTAATTATGACTTGAGTGTCGTCAATGCTAGACTACGTGC
-AAAACACTAT-GTTTACATTGGTGACCCCGCTCAATTACCAGCACCACGCACATTGCTT
ACTAAGGGCACACTTGAACCTGAATACTTTAATTCGGTGTGTAGACTCATGAAAACAATA
GGTCCAGACATGTTTCTTGGAACATGTCGCCGCTGTCCTGCTGAAATTGTCGACACAGTG
AGTGCTTTAGTTTATGATAATAAGCTAAAAGCACACAAAGA--AAAGTCAGCTCAATGCT
TTAAAATGTTTTACAAGGGTGTGAT-TACAC-ATGATGTTTCATCTGCAATCAACAGACC
CCAAATAGGTGTTGTAAGGGAGTTTCTTACGCGCAACCCTGCTTGGAGAAAAGCTGTTTT
TATTTCACCATACAATTCACAGAATGCAGTGGCTTCTAAAATCTTAGGATTACCCACTCA
AACTGTTGATTCTTCACAGGGTTCGGAGTATGACTATGTCATATTCACACAAACCACTGA
GACCGCACACTCTTGCAATGTCAACCGCTTTAATGTGGCCATCACAAGAGCAAAAATTGG
CATTTTGTGCATAATGTCTGACAGAGATCTTTATGACAAGCTGCAATTTACGAGTCTGGA
AGTACCGCGTCGCAATGTGGCTACTTTACAAG-------CAGAAAATGTAACTGGACTCT
TTAAGGACTGTAGTAAGATCATTACTGGTCTTCATCCTACACAGGCACCGACACACCTCA
GTGTTGATACTAAATTCAAAAC---TGAAGGCCTTTGTGTCGACATACCAGGCATACCTA
AGGACATGACCTACCGCAGACTCATCTCTATGATGGGTTTTAAAATGAACTACCAAGTAA
ATGGTTACCCTAACATGTTTATCACCCGCGAGGAAGCCATTCGTCACGTTCGTGCATGGA
TAGGCTTTGATGTTGAGGGTTGTCATGCGACCAGAGATGCTGTA-GGAACAAACCTGCCA
CTCCAGTTAGGGTTTTCAACAGGTGTTAATCTAGTAGCAGTACCAACCGGCTACGTTGAC
ACCGAAAATAACACAGAGTTCACCAGGGTTAATGCAAAACCACCTCCAGGTGACCAATTT
AAACATCTTATACCACTTATGTATAAAGGCTTGCCCTGGAATGTAGTGCGTATTAAGATA
GTACAAATGCTCAGTGATACACTGAAAGGATTGTCTGACAGAGTTGTGTTTGTCCTGTGG
GCACATGGCTTTGAACTTACATCGATGAAGTACTTTGTCAAGATTGGACCTGAAAGAACG
TGTTGTCTGTGTGACAAACGTGCAACTTGCTTCTCTACTTCATCTGACACTTATGCTTGC
TGGAACCACTCTGTGGGTTTTGACTATGTCTACAACCCATTTATGATTGATGTCCAGCAA
TGGGGCTTTACAGGTAACCTTCAGAGCAACCACGATCAACACTGTCAAGTGCATGGTAAT
GCTCATGTGGCTAGTTGTGATGCTATCATGACTAGATGTCTTGCGGTCCATGAGTGCTTT
GTTAAGCGCGTTGACTGGTCTGTTGAATACCCGATTATTGGAGATGAACTGAAGATCAAC
GCGGCATGCAGAAAAGTACAGCACATGGTTGTTAAATCTGCATTGCTTGCTGACAAGTTC
CCAGTTCTTCATGATATAGGAAATCCAAAGGCTATTAAATGTGTACCGCAGGCTGATGTA
GAATGGAAGTTCTACGATGCTCAACCATGCAGTGACAAGGCTTACAAGATAGAAGAACTC
TTCTATTCCTATGCTACCCACCATGATAAATTCACTGATGGTGTTTGCTTGTTTTGGAAC
TGTAACGTTGATCGTTACCCTGCCAACGCAATTGTTTGTAGGTTTGATACAAGAGTCTTA
TCTAACTTAAATCTACCTGGTTGTGATGGCGGTAGTCTGTATGTTAACAAACATGCGTTC
CACACGCCAGCCTTTGACAAGAGTGCTTTTGCTAATCTTAAACAATTGCCCTTTTTCTAC
TATTCGGATAGTCCCTGTGAGTCTCATGGCAAACAGGTGGTGTCA-----GACATTGATT
ATGTCCCGCTCAAATCTGCTACGTGTATAACGCGGTGCAACTTGGGTGGAGCTGTTTGCA
GACATCATGCAAATGAGTATAGACAGTACTTAGATGCATATAACATGATGATTTCTGCTG
GCTTTAGCCTCTGGATTTACAAACAGTTTGATACATATAACCTGTGGAACACGTTTACCA
GGTTACAGAGCTTAGAAAATGTGGCTTATAATGTTATTAATAAAGGACACTTTGATGGAC
AGACTGGTGAAACACCTGTGTCTATCATTAATAATGCTGTTTACACTAAAGTAGATGGCA
ATGATGTGGAAATCTTTGAAAATAAGACAACACTTCCTGTTAATGTTGCATTTGAGCTAT
GGGCTAAGCGCAACATTAAGCCAGTGCCAGAGATTAAGATACTCAATAATCTGGGTGTTG
ATA-TCGCTGCTAATACTGTTATCTGGGACTACAAAAGAGAAGCTCCAGCTCATGTTTCC
ACAATAGGTGTCTGTACAATGACTGACATTGCAAAGAAACCTACTGAGAGTGCTTGTTCA
TCACTTACTGTCTTGTTTGATGGTAGAGTTGAGGGACAGGTAGACCTTTTTAGAAACGCC
CGTAACGGTGTTTTAATAACAGAAGGTTCAGTTAAAGGTTTAACATCATCAAAGGGACCA
GCACAAGCTAGTGTCAATGG----------------AGTCACATTAATTGGAGAATCAGT
AAAAACACAGTTTAATTATTTCAAGAAAGTGGACGGCATTATCCAACAATTGCCGGAAAC
CTACTT-TACTCAAAGCAGGGACTTAGAGGATTTTAAGCCCAGGTCACAAATGGAAACTG
ATTTCCTCGAGCTCGCAATGGATGAATTCATACAACGGTATAAATTAGAGGGCTATGCTT
TCGAGCATATCGTTTATGGAGATTTCAGTCATGGACAACTTGGCGGACTGCATCTAATGA
TTGGTCTAGCCAAGCGCTCTCAAGACTCACCGCTTAAATTAGAGGATTTTATCCCTATGG
ATAGCACAGTG-A---AAAATTACTTTATAACAGACGCTCGAACAGGTTCATCAAAATGT
GTTTGCTCTGTTATTGACCTTCTACTTGATGACTTTGTTGAAATAATAAAGTCACAGGAC
CTTTCAGTAGTTTCAAAAGTTGTCAAAGTTACTATTGACTATGCTGAAATATCATTTATG
CTTTGGTGTAAGGATGGACATGTTGAAACCTTTTACCCAAAATTACAGGCAAGTCAAGCA
TGGCAACCAGGTGTAGCTATGCCTAATTTGTACAAGATGCAAAGAATGCTCCTTGAAAAA
TGTGACCTTCAGAATTATGGTGAAAATGCTGTCATACCAAAAGGAATAATGATGAATGTC
GCAAAATATACTCAACTGTGTCAGTACTTAAATACACTTACATTAGCTGTGCCTTACAAC
ATGAGAGTTATACACTTTGGTGCTGGCTCCGATAAAGGAGTAGCACCAGGTACAGCTGTG
CTCAGACAGTGGTTGCCAACTGGCACACTACTTGTCGATTCAGACCTTAATGACTTCGTC
TCTGACGCTGATTCTACATTAATTGGAGATTGTGCCACCATACACA-CAGCTAATAAATG
GGACCTCATTATTAGCGATATGTATGATCCTAAGACCAAACATGTGACAAAAGAGAATGA
CTCAAAAGAAGGGTTTTTCACTTACCTGTGTGGATTTATAAAACAAAAACTAGCCTTGGG
AGGCTCCGTGGCTGTAAAGATAACAGAGCATTCTTGGAATGCTGATCTCTACAAGCTTAT
GGGACATTTCTCATGGTGGACTGCTTTTGTTACAAATGTTAATGCATCGTCATCCGAAGC
ATTTTTAATTGGAGCTAACTACCTTGGCAAGCCAAAAGAACAAATTGACGGCTATACCAT
GCATGCTAACTACATCTTCTGGAGGAACACAAACCCCATTCAATTGTCTTCCTATTCACT
ATTCGACATGAGCAAATTTCCTCTTAAATTAAGAGGAACTGCTGTCATGTCTCTAAAAGA
GAATCAAATCAATGATATGATTTATTCACTGCTTGAGAAAGGTAGACTTATCATTAGAGA
AAACAACAGAGTTGTGGTCTCAAGTGATATTCTTGTTAATAACTAAACGAA---------
--------C------ATGATTTTACTTCTTCTTTT------------------CCTTTCT
TCCG-CTAAAGCTC-----AGGAAGGTTG-------------TGGTGTTATCTCCA----
-ATAA--------------GCCACAACGCACATTTGACCAGTACTCCTCCACTTTTA-GA
GGGGTTTACTATAATGATGACATTTTTAGGTCAGACGTGCTACATTTGA-----------
-CTCAGGATTACTTTTTGCCTTTTAACACTAATGTTACTAGGTATTTGTCTC------TG
AATGC------GGCACAAAATACTATAGTCTACTTTGACAATCATGTAATACCTTTCTAC
GACGGTATTTACTTTGCTGCCACA----GAGCGGTCCAATGTCATTCGCGGCTGGATTT-
----TCGGTTCAACTTTTGACAACCGAT----CACAGTCTGCCATTATAGTGAACAATTC
TACACACATTTTAGTTAAGGTGTGTAATTTTGTTTTATGTACTGAGCCCATGTTTACGGT
GTCTCGTAATCAGCATTACAAATCATGG------------------GTTTATCAACATGC
TAGAAAT---TGCACCTATGATGTTGCTTATCCTAGTTTTCAATTAGATGTCTCTCTAAA
GAATAATGTT---------AATTTTCAACATTTGAGGGAGTTCATTTTTAAAAATGTGGA
TGGCTTCCTAAAGATTTATTCTTCTTATGAGCCCATCAATGTTG-------------TTA
GTGGCATACCTAGTGGCTTTTCAGTACTTAAGC---------------------------
CAGTTATGAGCTTGCCGTTGGGTAT-----TAATATTACTGGCATGCGTGTTGTTATGAC
TATGTTTAGCAAC------ACGCAAGCTAATTTTCTTACAGAAAA------------TGC
TGCATACTATGTAGGCTATCTCAAGCCTAGAACTTTCATGCTACAATTTAATACCAATGG
CACCATCGTTAATGCCGTTGATTGTTCTCAAGATCCACTTTCGGAGTTAAAATGCACACT
CAAAAATTTTAACATCACTAAAGGAATCTATCAAACATCTAACTTCAGAGTTTCACCAAC
GCAAGAAGTTGTTAGATTCCCAAACATTACAAACCGTTGTCCATTTGACAAGGTTTTTAA
TGCTACGCGCTTTCCTTCTGTGTATGCGTGGGA--------GAGAACTAAAATTTC---T
GATTG--TGTTGCGGATT---ACACCGTTCTCTACAACTCTACGTCTTTCTCAAC-----
----TTTCAAGTGTTATGGAGTTTCTCCTTC-TAAGTTGATTG-ATCTTTGCTTCACAAG
TGTGTATGCCGATACATTCTTGATAAGGTCCTCAGAAGTGAGACAAGTTGCACCGGGTGA
A----ACTGGTGTTATTGCTGACTATAATTATAAACTGCC---TGATGATTTTACAGGCT
GTGTAATAGCTTGGAACACTGCAAATCAAGA--CCAAGGTCAA---TATTA---------
----TTATAGGTCTTCTAG----------AAAGGAAAAACTCAAAC-CTTTTGAGAGGGA
---------------TTTGTCATCAGA------------------------TGAAAATGG
TGTGTATACTCTTAGT------------------ACTTATGACT------------TTTA
CCCTAGTGTGCCACTTGACTATCAGGCTACTA-GGGTAGTTGTCCTTTCATTTGAGCTTC
TTAATGCACCTGCAACA--------------------GTGTGTGGACCTAAACTATCCAC
AACACTAGTAAAGAATCAGTGTGTTAATTTCAACTTCAATGGACTTAAAGGTACTGGTGT
GTTGACTGCCTCTTCTAAGAAGTTTCAGTCTTTT-----CAACAATTTGGCAGAGATGCG
TCTGACTTCACTGATTCAGTACGCGACCCTCAAACACTTGAAATACTTGACATTTCACCT
TGTTCATTCGGTGGTGTGAGTGT---------AATTACACCTGGAACAAATGCTTCTACA
GAAGTGGCTGTTCTATACCAAGATGTAAACTGCACTGATGTTCCAACAGCAAT-------
-----TAATGCAGACCAATTAACACCAGCCTGGCGCGTTTATTCCACTGGAATAAATGTG
TTTCAAACCCAAGCTGGCTGTCTCATAGGAGCTGAACATGTCAATGCTTCTT--------
-ATGAGT-GTGACATTCCAATTGGTGCTGGTATTTGTGCTAGCTACCATAC--AGCTTCA
GTTTT----------GCGCAGTACAGGCCAGAAATCAAT--TGTGGCTT---------AT
ACTATGT----CACTAGGTG---------CAGAAAAT----------T---CAATTGCTT
ATGCTAATAACTCAATT------------------------------------GCCATAC
CTACGAATTTTTCAATCAGCGTCACGACTGAAGT-GATGCCTGTTTCAATGGCTAAAACA
TCAGTAGAC---TGTACAATG-TACATCTGTGGTGATTCTTTGGA----GTGCA--GTAA
CCTACTCTTGCAG-------------TATGGAAGCTTCTGCACACAATTAAATCGTGCCC
TTA---CTGGCAT-TGCTATTGAAC-AGGAC----------AAGAACACTCAAGAAGTTT
TTGCCCAGGTTAAACAAATGTACAAGACACCAGCCATAAAAGATTTTGGTGGT---TTCA
ATTTCTCACAAATATTGCCT------GATCCT--------------TCAAAGCCAACAAA
GAGATCGTTTA---TTGAGGACTTGCTCTTCAACA--AAGTGACACTCGCTGAT-GCTGG
CTTTATGAAGCAATACGGT----GAATGCCT------AGGCGATATTAGTGCTAGAGATC
TCATTTGTGCACAAAAATTCAACGGACTGA-----CTGTCTTACCACCATTGCTCACAGA
TGAAATGAT--TGCTGCCTACACTGCTGCGCTAGTTAGTGGTACTGCCACTGCTGGCTGG
ACGTTTGGTGCTGGAGCTGCCCTTCAA--ATTCCCTTTGCTATGCAAATGGCATACAGGT
TCAATGGCATTGGAGTAA----CCCAAAACGTT--CTCTATGAGAACCAAAAACAGATTG
CCAACCAATTCAACAAGGCAA----TCAGT--CAAATTCAAGAATCACTTACAACAACAT
CGACTGCATTGGGCAAGCTGCAAGACGTAGTCAATCAGAATGCTCAAGCATTAAATACAC
TTGTCAAACAGCTTAGCTCCAATTTTGGTGCTATTTCAAGTGTTTTGAATGACATTCTTT
C--ACGACTTGATAAAGTTGAGGCAGAAGTACAAATTGATAGGTTGATAACAGGCAGGTT
ACAGAGC---CTACAAACATATGTAACACAACAACTAATCA---GAGCTGCTGAAATCAG
AGCTTCT----GCTAACCTTGCTGCTACTAAAATGTCTGAGTGCGTTCTTGGACAATCAA
AAAGAGTTGACTTTTGTGGAAAAGGCTACCATCTAATGTCTTTCCCTCAAGCTGCTCCGC
ATGGTGTTGTATTCTTACATGTCACGTATGTGCCATCTCAAGAAAGAAACTTCACCACAG
CCCCAGCGATTTGTCATGAAGGCAAGGCATACT----------TCCCTCGTGAAGGTGTC
TTTGTA---TCTAATGGCAC--------TTCTTGGTTTATTACACAGAGGA----ACTTC
TATTCACCACAGATAATTACAACAGACAATACATTTGTTGCTGGAAGTTGTAATGTCGTA
AT-TGGCATCATTAATAATACAGTTTATGATCCTCT--GCAACCTGAGCTTGACTCA-TT
CAAAGAAGAGCTGGACAAGTACTTTAAAAATCATA-CATCACCAGATGTTGATCTTGGCG
ACATTTCAGGCATTAATGCTTCTGTCGTCAACATT--CAAAAAGAAATTGACCGCCTCAA
TGAGGTCGCCAAAAATCTAAATGAATCACTCATTGACCTCCAGGAACTTGGAAAATATGA
GCAATACATCAAGTGGCCTTGGTATGTTTGGCTCGGCTTCATTGCTGGACTAATTGCCAT
CGTCATG---GTTACAATCTTGCTTTGTTGCATGACCAGCTGTTGCA------------G
TTGCCTCAAGGGTGCATGCTCTTGCGGTTCTTGCTGCAAATTTGATGAGGACGACTCTGA
GCCAGTGCTCAAAGGAGTCAAATTACACTACACATAAACGAACTTAATGGATTTGTTTAT
GAGCATTTTCACACTAGGAGCAATCACACGCCAACCAGCGAAAATTGAAAATGCTTCTCC
TGCAAGTACTGTTCATGCTACAGCAACGATACCGCTACAAGC-CTCACTCCCATTCGGAT
GGCTTGTTGTTGGCGTTGCA--CTTCTTGCTGTTTTTCAAAGCGCTTCCAAAGTGAT---
--TGCGCTCCATAAGAGATGGCAGCTTG-----CCTTGTACAAAGGCATTCAACTCGTTT
GCAATTTGCTGCTACTCTTTGTCACAATTTATTCACACCTATTACTGTT-----------
AGCTGCTGGCATGGAGGCACAATTTTTGTACATCTATGCCCTGATTTACA------TTCT
GCAAATC---------------GTAAGTTTTTGCAGATTCATCATGAGATGCTGGCTGTG
CTGGAAGTGCAGATCCAAAAATCCATTACTCTATGATGCCAACTACTTTGTATGTTGGCA
--------CACGAATTGCTTTG--ATTACTGTATACCATACAACAGTATCACTGACACTA
TTGTCCTCACCTC--AGGTGATGGAACAAATCAGCCAAAACTTAAAGAAGACTACCAAAT
TGGTGGTTATTCTGAGGATTGGCATTCAGGTATTAAAGACTATGTAGTAATACATGGCTA
CTTTACTGAAGTCTATT--------ACCAGTTGGAAACGACACAATTGTCGCCTGAAACT
G----GTGTTGA----AAATGCTACATTCTTCATCTTTAG--C---AAACTTGTTAAAG-
--CTGTAGACCATGTA-------------CAAATACACACAATCGACGGCTCTTCTGGAG
TTATAAATCCAGCAATGGATCCAATCTATGATGAGCCGA----CGACGACTACTAGCGTG
CCTTTGTAAGCACAAGAAAGTGAGTACGAACTTA-------TGTACTCATTCGTTTCGGA
AGAAACAGGTACGTTAATAGTTAATAGCGTACTTCTTTTCTTTGCTTTCGTGGTATTCTT
GCTAGTCACACTAGCCATCCTTACTGCGCTTCGATTGTGTGCGTACTGCTGCA-------
ATATTGTTAACGTGAGTTTAGTAAAACCAACAGTTTACGTTTA---------CTCACGTG
TTAAAAATCTGAACTCTTCTGTAGGAGTTCCTGATCTTCTGGTCTAAACGAACTAACTAT
TA---TTATTATTCTGTTTGGAACTTTAACATTGCTTATCATGGCAGA---------GAA
CGGGACCATTTCCGTTGAGGAGTTGAAAAGACTCCTGGAACAATGGAACCTAGTAATAGG
TTTCATTTTCCTTG---CCTGGATTATGCTGCT--------------------------A
CAGTTTGCCTATTCTAACCGGAACAGGTTTCTGTATATAATAAAGCTTGTTTTC---CTC
TGGCTTTTGTGGC-----CAGTAACACTTGCTTGCTTTGTGCTTG------CTGCTGTTT
ACAGAATTAACTGGGTGACCGGTGGAATTGCGATTGCAATGGCTTGTATAGTAGGCTTGA
TGTGGCTTAGCTACTTCGTTGCTTCTTTCAGGCTGTTTGCGCGCACCCGCTCGATGTGGT
CATTCAATCCAGAAACA---------AACATTCTTCTCAATGTGCCTCTTCGGGGGACAA
TTTTGACCAGACCGCTCTTGGAAAGTGAACTTGTCATCGGTG------------------
-----CTGTGATCATTCGTGGTCACTTGCGAA----------------------------
--------TGGCTGGA-----------CACTCCCTAGGGCGC--------------TGTG
ACATAAAGGATCTGCCAAAAGA---GATTACGGTGGCTACATCACGAACGCTTTCTTATT
ACAAACTAGG---AGCGTCGCAGCGTGTAGGCACTGATTCAGGTTTTGCTGCATACAACC
GCT----------------------ACCGAATTGGGAACTACAAATTAAAT------ACT
GACCACTCAGGTAGCAACGACAATATTGCTTTGCTAGTACAGTAAGTGACAACAGATGTT
TCATCTTGTTGACTTCCAGGTTACAATAGCAGAGATA-TTGATTATCATTATGAAGACTT
TCAGGGTTGCCATTTGGAACCTTGACATACTAATAAGTTCAATAGTGAGACAATTATTTA
AGCCTCTAACTAAGAAGAAATATTCAGAGTTAGATGATGAAGAACCTATGGAGTTAGATT
ATCCATAAAACGAACATGAAAATTATTCTCTTCCTGGCTTTGATTGCACTGGCATCTTGC
GAGTTATATCACTACCA--GGAGTGTGTTAGAGGTACTACTGTACTACTAAAAGAACCCT
GCCCATCAGGAAC----ATACGAGGGCAATTCACCA----TTTCATCCTCTTGCTGACAA
TAAATTCGCACTA-ACTTGCAT--TAGCACACACTTTGCTTTTGCTTGCGCTGACGGTAC
TAGACATACCTATCAGTTGCGTGCGAGATCAGTTTCACCAAAACTTTT----CATCAGAC
AAGAGGAAGTTCACCAAGAGCTCTATTCGCCACTTTTTCTCATTGTTGCTG---------
CTCTAGTATTTATAATACTTTGCTTCACTTTTAAGAAGAAGACAGAATGAATGAGCTCAC
TTTAATTGACTTCTATTTGTGCTTTTTAGCCTTT----------CTGCTATTCCTTGTTT
TAATTATGCTTCTTATATTTTG------GTTCTCACTAGAGA-----TTCAG-GATATAG
AAGAACCCTGTAACAAA-GTCTAAACGAACATG-AAACTTCTCATTGTATTTGGACTCTT
AACTTCAGTATACTGCA-TCCATAAGGAATGCAGCATA---------CAAGAGTGTTGTG
AAAATCAACCCTACCAAA-------TTGAAGACCCATGTCCAATACATTACTATTCGGAC
TGGTATATAAAAATTGGAGCTA----GAAAGTCAGCCCGCCTTGTGCAATTG---TGCG-
-AGGGCGATTATGGCAAAAGGATTCCAATTCA------TTATGAAATGTTTGGCAATTAC
ACTATCTCTTGCGAACCACTTGA-GATAAACTGCCAAGCACCA-CCTGTAGGTAGTCTAA
TTGTGCGTTGTTCGTA-------------------CGATTATGACT---------TTGTT
GAGCATCATGACGTTCGTGTTGTTCTAGATTTCATCTAAACGAACAAACTAAAATGTCTG
A--------TAATGGACCCCA---AAACCAACGTAGTGCCCCCCGC-------------A
TTACATTTGGTGGACCCTCAGATTCAACTGACAATAAC------CAGGATGGAGGACGCA
GTGGTGCACGGCCAAAACAACGCCGTCCCCAAGGTTTACCCAATAATACTGCGTCTTGGT
TCACAGCTCTCACTCAGCATGGCAAGGAGGAACTTAGATTCCCTCGAGGCCAGGGCGTTC
CAATCAACACCAATAGTGGTAAAGATGACCAAATTGGCTACTACCGAAGAGCTACCCGAC
GAGTTCGTGGTGGTGACGGCAAAATGAAAGAGCTCAGCCCCAGATGGTATTTCTATTACC
TAGGAACTGGCCCAGAAGCTTCACTTCCCTATGGTGCTAACAAAGAAGGCATCATATGGG
TCGCAACTGAGGGAGCCTTGAATACACCAAAAGATCACATCGGCACCCGCAATCCTAATA
ACAATGCTGCCATCGTGCTACAACTTCCTCAAGGAACAACATTGCCAAAAGGCTTCTACG
CAGAAGGGAGCAGAGGCGGCAGTCAAGCCTCTTCTCGCTCCTCATCACGTAGTCGCGG--
-----------TAATTCAAGAAATTCAACTCCTGGCAGCAGTA---GGGGAAACTCCCCT
G------CTCGAATGGCTAGCGGAGGTGGTGAAACTGCCCTCGCGCTATTGCTGCTAGAT
AGACTGAACCAGCTAGAGAGCAAAGTTTCTGGTAAAGGCCAACAACAACAAGGCCAAACT
GTCACTAAGAAATCTGCTGCTGAGGCATCCAAAAAGCCTCGCCAAAAGCGTACGGCAACT
AAGTCGTACAACGTCACTCAAGCATTTGGGAGACGTGGTCCAGAACAAACCCAAGGAAAC
TTTGGGGACCAAGACTTAATCAGACAAGGAACTGATTACAAACACTGGCCGCAAATTGCA
CAATTTGCTCCAAGTGCCTCTGCATTCTTTGGAATGTCACGCATTGGCATGGAAGTCACA
CCTTCGGGAACATGGCTGACT--------------------------TATCATGGAGCCA
TCAAATTGGATGACAAAGATCCACAATTCAAAGACAACGTCATACTGCTGAATAAGCATA
TTGACGCATACAAAACATTCCCACCAACAGAGCCTAAAAAGGACAAAAAGAAAAAGACTG
ATGAAGCTCAGCCTTTACCGCAGAGA---AAGAAGCAGCCCACT--GTGACTCTTCTGC-
-------CTGCGGCTGACATGGATGATTTCTCCAGACAACTTCAAAATTCCATGAGTGGA
GCTTCTGCTGATTCAACT-CAGGCATAAACACTCATGATGACCACACAAGGCAG-ATGGG
CTATGTAAACGT-----TTTCGCAATTCCGT-TTACGATACATAGTCTACTCTTGTGCAG
AATGAATTC---TCGTAACTAAACAGCA--CAAGTAGGTTTAGTTAACTTTAATCTCACA
TAGCAATCTTTAATCAA--TGTGTAACATTAGGGAGGACTTGAAAGA--GCCACCACATT
TTCACCGAG---------------------------------------------------
------------------------------------------------------------
------------------------------------------------------------
----
>pangolin/Guangxi/P3B/2017|EPI_ISL_410543
------------------------------------------------------------
-----AAAACCAACCAACTCTCGATCTCTTGTAGATCTGTTCTCTAAACGAACTTGAAAA
---------------------------------TCTG-------TGTGGCTGTCACTTGG
CTGCATGCCT----AGTGCACTCACG-----CAGTAT----AATAATAATTAATTACTGT
CGTTGA---CAGGAAACGAGTAACTCGNNNNNNNNNNNNNNNNNNNNNNNNNNNNNNNNN
NNNNNNNNNNNNNNNNNNNNNNNNNN-NNNNNNNNNN-NNNNNNNNNNNNNNN-------
--------NNNNNNNNNNNNNNNNNNNNNNCCTGGTTTCAACGAGAAAACCACACGTCCA
ACTCAGTTTNCCTGTTCTTCAGGTTCGCGAGCTGCTAGTACGTGGCTTTGGAGACTCCGT
GGAGGAGGCNNNNNNNNNNNNNNNNNNNNNNNNNNNNNNNNNNNNNNNNNNNNNNNNNNN
NNNNNNNNNNNNNNNNNNNNNNNNNNNNNN---NNNGCCCTATGTGTTTGTNNNNN-NNN
NNNNNNNNNNNNNNNNNNNNNNNNNNNNNNNNN-----NNNNNNNN-------NNNNNNN
NNNNACTCGAT-----GGTGTTCAGTACGGTCGTAGC-----------------------
----------------GGTGAGACTCTTGGTGTTCTTGTACCACATGTTGGTGAAACACC
TGTTGCTTATCGCAAAATTCTTCTCCGTAAGAATGGTAATAAGGNNNNNNNNNNNNNNNN
NNNNNNNNNNNNNNNNNNNNNNNNNNNNNNNNNNNNNNNNNNNNNNNNNNNNNNNNNNNN
NNNNNNNNNAGTCAACTGGAACACTAAACATGGCAGTGGTGTAACTCGTGAGCTCATGCG
TGAGCTTAATGGGGGCGCATACACTCGCTATGTAGACAATAACTTCTGTGGCCCTGACGG
CTACCCTCTTGAGTGCATCAAAGACNNNNNNNNNNNNNNNNNNNNNNNNNNNNNNNNNNN
NNNNNNNNNNNNNNNNNNNNNTGACACTAAAA--GAGGTGTGTACTGCTGCCGTGAACAT
GAAC-------------------ATGAAATTGTTTGGTACACGGAACGCTCCGACAAGAG
CTACGAATTACAGACACCTTTTGAAATCAAATTGG-----CAAAGAAAT-----------
--------TTGACAATTTCACAGGGGAATGTCCAAACTTTGTCTTCCCACTAAATTCTAC
AATCAAGACCA---TTCAACCACGTGTTGAAAAGAAAAAGCTTGAGGGTTTTATGGGTAC
GAATTCGATCTGTCTATCCTGTTGCATCACCAAATGAATGCAACCCAATGCACCTTTCGA
CGCTTATGAAGTGTGAACATTGTAGTGAAACTTCATGGCAAACTGGTGACTTCCTTAAAG
---CCACTTGTGAATTTTGTGGTACTGAAAATCAAGTCAAAGA-----AGGACCTACCAC
TTGTGGTTACCTTCCTCAAAATGCTGTAGTAAAAATTTTTTGTCCAGCATGTCATAATCC
AGAAATGGGACCTGAGCACAGTCTCGCAGAATACCATAATGAATCTGGTATTAAA-----
-ACCACTCTTCGTAAAGGTGGTCGTACCAAAGCA------------------------TT
TGGAGGATGTGTGTTCTCTTATGTGGGCTGTCACAACAAAGTGTGCCTATTGGGTGCCTC
GTGCTGCTGCTAACGT------------AGGACGTAACCACACAGGAGTTGTGGG---AG
AAGGTTCTGAAAGTCTCAATG--ATAACCTTCTTGAAATACTTACTAAGGAGAAAGTCAA
CA-----TTAACATTGTTGGTGACTTTAAACTGACTGAAGAGATCGCCATAATCTTGGCA
TCTTTTTCTGCATCCACGAGTGCTTTCGTGGAAACTGTGAAGGGCTTGGATTACAAGTCT
TTCAAACAAATTGTTGAATCCTGTGGTAACTTTAA------AGTAACCAAGGGAAAATTC
AAGAAGAATGCTTGGAATATTGGTGA---------ACCAAAGTCCATACTGAGCCCTCTG
TATGCATTTCCCTCAGAAGCT---GCTCGTGTGGTACGTTCCATTTTTTCACGCACTCTT
GAAACTGCTCAACACTCTGTG--------CGTGTCTTGCAAAAGGCCGCTATTACAATTC
TGGACGGAATTTCACAGTACTCACTCAGATTGATTGATGCTATGTTGTTCACGTC---TG
AACTTACAACAGACAGTATCGTNNNNNNNNNNNNNNNNNNNGGTGGTGTTGTAC------
----------AAATGACTACACAATGGCT--TACCAATATTTTTGGT---ACTGTGTATG
AAAAATT--GAAACCTAT-TCTTGACTGGCTTGAAGAGAAGTTCAAGGAAGGGATAGAGT
TTCTTAAGGACGGTTGGGA-----------GATTGTAAAATTCAT-CACAACCTGTTCTT
GTGAAATCATTGGNNNNNNNNNNNNNNNNNNN-NNNACTGAACTTAAAGACAGTGTGAAG
AAATTTTTCAA-ACTGGTTAACAAATTTCTTGCTCTTTGTGCTGATTCCATCGTCATTGG
TGGTGCAAAACTTAAAGCTTTGAATTTGGGAGAAACCTTTGTCGCACACTCCAGAGGACT
CTACAAAAAGTGTGTGAAATCCAGAGGAGACTCTGGTTTACTCATGCCTCTAAAAGCACC
AAAA----GAAGTTATCTTCCTTGATGGAGAAACTTTGCCTACAGAGGTACTTTCAGAAG
AAGTAA----TACTAAAAACTGGTGA----ATTACAACCACTTGAGGAACC---------
---AACTGCACAGGCAGTTGAAGTACCACTCGTAGGTACACCAGTTTGCATTA-------
--------ATGGATTAATGCTGCTTGAAATTAAAGA--------------TACTGAAAAG
TATTG---TGCTCTTGCACCTAACA----TGATGGTCA-----CTAATAATACCTTCACT
CTAAAAGGTGGTGCACCAACCAAAGTC---ACATTTGGTGATGACACAGTCATTGAAGTC
CAAGGCTACAAGAATGTGAATATCACATTTGAATTGGATGAACGAGTAGATAAAGTACTC
AACGAAAAGTGCTCTAACTACACTGTAGAACTTGGAACCAACATAGATGAATTGGCTTGT
GTTGTAGCTGAGGCAGTAATAAAGACTTTGCAACCTGTTTCAGAATTACTTACACCGCT-
--------------------AGGCATTGACTTAGACGAGTGGGGTGTTGCAACCTATTAC
TTGTTTGACGAGTCTGGTGAGTATACTTTGTCTTCACGTATGTATTGTTCATTCTATCCT
CC---AGATGAGGATTAT------GA------------------AGAAGAATACAGCGAA
GAGGAACAACCTGAACAACCAACTCAATATGAGTATGGTACTGAATCTGATTACAAAGGT
TTGCCTTTGGAATTTGGTGCATCTTC---------TGTACAACAACAGGAA---GAAC--
----------------AAGAAGAAGATTGGTTAGAAACTGAAGCTGAA------GTGGTG
GAACAAGAAG---------------------------TTACACCAACTGAG---------
---------CAAGAGGAAGAGCTACCAATCACTGAAATTGTTCCTGCAGTGGAACAAACT
ACAATTGTAGAGCTAGAATGTGAT---------------AATTTCACT------------
-GGTTATTTAAAA--CTCACTG------------------------ATAATGTTTCCATT
AAAAATGTGGATATTG-TAAGTGAGGCTAAAAATGTAAAACCTA--------------CA
ATAGTGGTTAATGCTGCTAATGTACACCTAAAACATGGTGGTGGTGT-TGCTGGTGCTCT
TAACAAAGCTACTAACAACGCTATGCAAATTGAGTCTGATGACT-ACATTGCCAGAAATG
GACCACTAAACGTGGGTGGTAGTTGTCTTCTAAATGGACACAATTTGGCTAAAAACTGCC
TTCATGTTGTTGGTCCTAATCTCAACAAGGGTGAAGACATTCAATTACTTAAAGTTGCCT
ATGAAAATTTCAATCATCATGAAAAATTACTTGCACCACTTCTCTCAGCAGGCATCTTTG
GTGCACAACCAATCACAGTCTTTGAAGGTGTGTATTGAAACAGTACGCACACAAGTCTTT
TTAGCTGTCTTTGACAAGGACCTCTATGAAGAACTTGTAGCTAGCTTTTTAGAAAT----
--------------------------GAAAAGTGAGACTAAAGT---ACAAGATCACTTT
GACGTCGTTGAGACTAAGGTTGA---AATTACACCTGAAGAATCTGCTTCAAGTGAGAAA
CCTACCAAGGAAGAGCCTAAAAAGGTGAAACCTTGTATTGAAGAAGTTAC----AACTAC
TCTAGAAG----AAACTAAGTTTCTTACAGAAAACTTGTTACTGTATGCAGACATTAATG
GTAATCTGTATCCAGATTCAACCAGTCTTGTGGAAAATGTTGATGTCACCTTCCTTAAAA
AGGATGCTCCTTAT-----ATAGTAGGTGACATAATTA--------CTAGTGGTAATTTA
ACAACCGTTGTCATACCAACAAAGAAAGCAGGTGGTACTACAGAAATGCTTGCAAAGGCA
TTGCGTAAAGTACCTACTGACCATTATATAACCACCTACCCCGGACAGGGTTGCGTTGGT
TATACAATTGAGGAAGCAAAAACAGCTCTTAAGAAGAGTAAGAGTGCTTATTATGTATTA
CCCTCTATAATTCCAAATAAGAAAGAAGAAATTCTTGGTACTGTTTCTTGGAACTTGCGT
GAAATGCTTACGCATGCTGAAGAAACACGTAAATTAATGCCTATTTGCATGGATACAAAG
GCTATAATGTCTACTGTGCAAAGGAAGTATAAGGGTATTAAGATACAGGAGGGAGTCGTG
GACTACGGTGTAAGGGTTTTACTTCTATACTAGTAAAACACCTGTAGCTACACTTATTGC
AACTCTTAATTCATTAGGAGAAACCTTGGTCACAATGCCTTTGGGTTATGTGACACATGG
TTTAAATTTAGAAGAGGCTGCTAGGTATATGAGATCACTCAAAGTACCCGCAACCGTTTC
TGTTTCTTCACCAGATGCTGTTACAGCATATAATGGTTACCTTACTTCCTCTTCAAAGAC
TCCTGAAGAGCATTTCATAGAAACCATCTCACTAGCTGGTTCATATAAAGACTGGTCCTA
TTCAGGACAGGCTACTGAATTAGGTATTGAATTTCTTAAAAGAGGTGACAAAGTTGTCTA
CCACACAACTAGTAAACCAATCACTTTCCACATGGATGGTGAGGTTATTAACATTGACAG
TCTTAAGACACTCCTAGCTCTTAGGGAAGTTAAGACCATTAAGGTGTTTACCACAGTTGA
CAACATTAATCTTCACACTCAAGTTGTGGACATGTCTATGACTTATGGACAACAGTTTGG
TCCAACCTACTTGGACGGAGCTGACGTTACAAAGATTAAACCTCATGCATCTCATGACAG
CAAGACATTTTATGTG---------TTGCCTAATGATGATACACTACGCAGTGAGGCTTT
T---GAGTACTATCACACAACTGATGAAAGTTTTCTAGGTAGATACATGTCAGCATTAAA
TCATA-CTAAGAAATGGAAATTTCCACAGGTTAATGGTTTAACATCCATTAAATGGGCAG
ATAACAATTGTTACCTAGCCACAGCCTTATTAACTCTTCA---ACAGATAGAATTGAAGT
TTAATCCACCAGCATTGCAAGACGCCTACTACAGGGCTAGAGCTGGTGATGCTGCAAATT
TCTGTGCACTTATACTTGCTTACTGTAATAAAACAGTGGGTGAGCTAGGTGATGTAAGAG
AAACAATGAGTCATTTGTTTCAAC--------ATGCCANNNNNNNNNNNNNNNNNNN---
NGTCCTAAATGTGGTGTGTAAAACTTGTGGACAGCAACAAACTACCTTAAAGGGTGTAGA
GGCTGTAATGTATATGGGTACACTTTCTTATGAACAACTTAAGAGAGGTGTAACTGTACC
GTGTGT------TTGTGGAAGACAAGCTACACAGTATTTAGTACAACAAGAGTCATCTTT
TGTTATGATGTCTGCACCACCTGCTGAATATAAACTAAAG--------CATGGTACTTTC
TTGTGTGCTAGTGAGTATACT---GGTAATTACCANTG----TGGTCATTATAAACACAT
CACTTCAAAGGAAACCTTGTATGTCATAGATGGTGCATTGC----TCAGCAAAACCTCAG
AGTACAAAGGCCCTGTTACAGATG---TTTTCTATAAAGAAAACAGCTACACAA-CAACC
ATAAAACCAATTGTCTATAAACTAGACGGTGTTGTGTGTACAGAAATTGATCCTAAATTG
GATGGTTACTATAAAAAGGATAATGCCTATTTTACT---GAACAGCCAATTGATTTNNNG
CCAACTCAACCTTACCCAAACTCAAACTTTGACAATTTCAAGTTTGTTTGTGACAACACC
AAATTTGCTGATGA---------------CTTAAACCAGAT------GTCTGGTTATAAG
AAGCCTGCTTCTCGTGAGCTTAAGATTACTTTTTTTTCCTGACTTGAATNNNNNNNTAGT
GGCTATTGATTATAAACATTACACACCTTCATTCAAGAAAGGTGCTAAGTTGTTGCACAA
GCCTATTGTATGGCATGTGAATAACACAATTAACAAAGCAACGTTTAA------------
-----------ACCAAATACTTGGTG--------------------------CTTACG--
-TTGTCTTTGGAGTACTAAACCAGTTGAAACGTCAAATATTTTTGATGTTCTGCAATCAG
AGGACACACAGGGAATGGAAACTCTTGCCTGTGAGGACACTA--AACTTGTCACTGAAGA
A-------------GTAGTGGAAACTCCTACCATACAGAAAGACATAGTAGAGTGT----
-GATGTGAAAACTACCGAAGTTGTAGGTGACGTCATACTTAAACCAGCACAAGACGGTG-
TAAAAA--------------------------TAACAGAA----GAAGTTGGTCATGAAG
ATCTAATGGCTGCTTATG-----TAGACAATACTAGT---CTAACAATTAAGAAACCCAA
TGAATTATCAGTAATGTTGGGTCTAAAAACTTTAAAAACTCACGGNNNNNNNNNNNNNNN
NNNNNNNNNNNNNNNNNNNNNNNNNNNNNNNNNNNNNNNNNNNNNNNNNNNNNNNNNNNG
TGTTGCTGCAAGTGGAGTTGCGCGTTGTTTAAACCGCATCTGTGTTAACTATATGCCTTA
TGTTTTAACTTTGTTGCTGCAATTCTGTACTTTTACTAGAAGTACTAATTCTAGAATCAA
AGCATCTATGCCAACTACTATAGCTAAAAATACGGTT----AAGNNNNNNNN--------
---NNNNNNNNNNNNNGAA--GCCTCATTTAATTATTTTGAAGTCTCCTAAT------TT
TTCTAAACTCATAACTATTATAGTATGGTTTC-TTTTGTTAAGTGTTTGTCTAGGTTCTT
TAA--TCTATTCAAGTGCTGCTNN------NNNNNNNN----------------------
-----NNNNNNNNNNNNNNNNNNNNNNNNNNNNNNNNNNNNNNNNNNNNNNNNNNNNN--
-NNNNNNNNNNNNNNNNNNNNNNNNNNNNNNNNNNNNNNNN---NNNNNNNNNNGTGTAG
TGTCTGTCTTAGTGGTATGGATTCTTTAGATGCTTATCCTGCTCTAGAAACTATTCA---
-------AGTTACCAT-TTCTTCTTTTAAATGGGATTTAACTGCTTTTGGCATTATTGCA
GNNNNNNNNNNNNNNNNNNNTCTCTTTACTAGGTTCTTTTATGTACTAGGTTTAGCCGCA
ATTATGCAATTGTTCTTTGGC-----------TATTT------CGCTGTACATTTTATTA
GTAATTCTTGGCTTATGTGGCTCATAATTAATCTTGTACAAATGGCCCCTATTTCAGCTA
TGGTTAGAATGTATATCTTTTTNGCATCATTTTATTATGTGTGGNAGAGCTATATACATG
TTGTTGACGGTTGTACCTCATCTACTTGTATGATGTGTTACAAACGTAATAGAGCTACAA
GGGTTGAATGCACAACCATTGTAAATGGTGTAAGAAGATCATTTTATGTCTATGCTAATG
GAGGTAAAGGATTTTGTAAACTACATAACTGGAATTGTGTCAATTGTGATACTTTCTGTG
CAGGT-AGTACTTTTATTAGTGATGAAGTCGCAAGAGACTTGTCCCTACAATTTAA--GA
GACCCATTAATCCTACAGACCAGTCATCTTATGTAGTGGATAGTGTAGCTGTGAAAAATG
GTTCGCTGCACCTCTACTTTGACAAGGCTGGCCAGAAAACCTATGAAAGACATTCTCTTT
CTCACTTTGTCAATTTAGACAACTTGAGATNNNN---------NNNNNNNNNNNGACTAA
TAAACACTAAAGNNNNNNNNNNNNNNNNNNNNNNNNNNNNNN---NNNNNNNNNNNNNNN
NNNNNNNNNNNNNNNNNNNNNNNNNNNNNNNNNNNNNNNNNNNNNNNNNNNNNNNNNNNN
NNNNNNNNNNTGATGTTGGTGACAGTGCAGAAGTAGCTGTTAAAATGTTTGATGCTTATG
TTAATACATTCTCATCAACTTTTAACGTGCCTATGGATAAGTTAAAAACTCTCATTGCAA
CAGCTGAGACTGAACTTGCTAAGAATGTGTCTTTAGATAATGTCCTTTCAACATTTATCT
CAGCAGCTC---GTCAAGGGTTTGTTGATTCTGATGTTGATACTAAGGACGTTGTGGAAT
GTCTAAAAATTTCTCATCAATCAGACATTGAAGTTACAGGTNNNNNNNNNNNNNNNNNNN
NNNNNNNNNATAACAAAGTGGAAAACATGACGCCTAGAGATCTAGGTGCTTGTATTGATT
GCAGTGCACGTCATATTAATGCACAAGTAGCAAAAAGTCACAACATTTCTTTGATTTGGA
ACATTAAAGATTTCATGTCGCTGTCTGAACAACTGCGTAAACAAATACGTAGTGCTGCTA
AGAAGAATAACTTGCCTTTTAAGTTGACATGTGCAACTACTAGACAAGTTGTTAATGTAG
TAACAACAAAGATAGCACTTAAAGGTGGTAAATTTGTTAC---------AAATTGGTTTA
AGTACTTGCTTAAAGCCACATTAGTT---TGTGTTGTTATAGCTTGTGTC----------
-TTTTACTT-TATTACACCTG----TACACGTGCTTACTAA---GCATGGTGA---TTTT
GCAGATGAAATCATTGGTTACAAAGCTATTGAAGATGGTGTCACACGTGACATTTCATCT
AACGACAATTGCTTTGCTAATAAACACGTTGGATTTGACTC-ATGGTTTAGTCAACG---
TGGTGGTTCTTATACTAATGATAAGACTTGTCCAATTGTGGCTGCCGTCATAACTCGTGA
TGTAGGATTTGTAGTTCCTGGTTTACCAGGAACAATTTTCCGTACATTAAGT--GGTGAC
TTTTTACATTTCTTACCTAGAGTGTTTAGTGCTGTTGGCAATATTTGCTACACACCATCC
AAACTTATAGAGTACACTGACTTCGCAACATCAGCCTGTGTTTTAGCAGCTGAATGTACC
ATATTCAAAGATGCAGCTGGAAAGCCTGTGCCATATTGTTATGACACTAATGTGCTCGAA
GGTTCTGTACCTTATGAATCACTCCGTCCAGACACACGTTATGTCTTGATGGATGGTTCT
A---TTATACAATTCCCTAACACGTACCTTGAAGGTTCTGTTAGAGTTGTTACAACTTTT
GACTCTGAGTACTGTAGACATGGTACTTGTGAAAAATCTGAAGCTGGCATCTGTGTTTCC
ACTAGTGGTAGATGGGTGCTTAATAATGATTATTATAGATCATTACCTGGTGTGTTTTGT
GGTGTTGATTCTGTAAATCTCTTAACAAAGTATGTTTACACCTTTGATTCAACCTATTGG
TGCTTTAGACATATCAGCTTCAATTGTTGCAGGTGGTTTAGTTGCTATATTTGTAACTTG
TCTTGCATACTATTTTATGAGGTTCAGGAGAGCTTTTGGCGAATACAGTCA------TGT
AGATGCCTTTAATACTCTCTTGTTTTTGATGTCCTTTAC-TGTACTCTNNNNNNNNNNNN
NNNNNNNNNNNNNNNNNNNNNNNNNNNNNNNNNNNNNNNNNNNNNNNNNNNNNNNNNNNN
NNNNNNNNNNNNNNNNNNNNNNNNNNNNNNNNNNNNNNGTCATGTTCACTCCTTTAGTAC
CTTTCTGGATTACAATTGTTTATGTCATTTGTATATCTACTAAGCATTGTTACTGGTTCT
TTA-GTAATTACCTTAGACGTAGAGT---TGTCTTTAATGGTACTTCCTTTA---GCACT
TTTGAAGAAGNNNNNNNNNNNNNNNNNNNNNNNNNNNNNNNNNNNNNNNNNNNNNNNNNN
NNNNNNNNNNNNNNNNNNNNNNNNNNNNNNNNNNNNNNNNNNNNNNNNNNNNACAAGTAC
AAATACTTTAGTGGAGCCATGGACACAACTAGCTACAGAGAAGCAGCATGCTGTCATCTT
GCTAAGGCTCTAAATGATTTCAGTAACTCAGGTTCTGATGTGCTCTACCAACCACCACAG
ACATCCATTACATCGGCTGTCCTTCAAAGTGGATTTAGAAAAATGGCTTTTCCATCTGGT
AAGGTAGAAGGTTGTATGGTGCAAGTTACTTGTGGAACAACTACACTTAATGGTCTTTGG
CTTGATGATGTGGTCTATTGTCCAAGACATGTGATCTGCACAGCTGAAGATATGCTTAAT
CCAAATTATGAGGATTTGCTTATTCGTAAATCTAACCATAATTTTCTGGTACAAGCTGGT
AATG----TTCATT-----TGAGAGTTATCGGACATTCTATGCAAAATTGTGTTCTTAAG
TTGAAAGTTGACGCTGCCAACCCTAAGACACCAAAATATAAGTTTGTTCGAATTCAACCC
GGACAGACTTTTTCAGTATTAGCTTGTTACAATGGTTCACCATCAGGT--GTTTACCAGT
GTGCTATGAGACCTAATTTTACTATTAAAGGATCATTCCTTAATGGTTCTTGTGGTAGTG
TTGGTTTTAACATAGACTATGACTGTGTCTCTTTTTGCTACATGCATCACATGGAACTTC
CAACAGGAGTACATGCGGGCACAGATTTAGAAGGTACCTTCTACGGACCTTTTGTTGACA
GACAGACAGCTCAAGCAGCTGGTACAGACACAGTCATTACTATAAATGTTTTGGCTTGGT
TGTATGCAGCTGTTATTAATGGAGATAGATGGTTTCTTAACAGATACACAACTA------
---CTCTTAATGATTTCAACTTAGTTGCTATGAAGTTCAACTA------TGAACCT-CTC
ACACAAGATCATGTTGATATTCTAGGACCACTATCAGCTCAAACTGGTATTGCTGTCTTA
GATATGTGTGCTTCATTAAAGG----AATTGCTCCAAAATGGTATGAACGGTCGCACTAT
CTTAGGTAGTGCCATATTAGAAGATGAGTTTACACCATTTGACGTTGTTAGACAATGTTC
AGGTGTAACTTTTCAAAGTGCTATTAAAAGAACTGTCAAAGGTACTCACCATTGGTTGTT
GTTAACAATCTTGACATCTCTTCTTGTATTGGTTCAAAGTACTCAATGGTCTTTGTTCTT
CTTTGTTTATGAAAATGCCTTCTTGCCTTTCGCTTTAGGTATAA-TTGCTATGTCTGCTT
TTGCTATGATGTTTGTTAAGCATAAGCATGCATTCTTGTGTCTATTCCTGTTACCTTCCT
TAGCTACTGTAGCTTACTTTAATATGGTCTACATGCCTGCTAGTTGGGTGATGCGTATCA
TGACTTGGTTGGACATGGTTG-ATACCAGCTTGTC--------TGGTTATAAACTTAAGG
ACTGTATC-------ATGTATGCATCAG-----CTATTATCTTACTCATACTTATGAC-A
GCAAGAACTGTTTATGATGATGGTGCTAGGCGTGTA---TGGACACTAATG-AATGTTCT
TACACTTGTTTATAAAGTCTATTATGGTAATGCTTTAGATCAAGCAATTTCTATGTGGGC
TCTTATTATCTCTGTCACCTCTAACTATTCAGGC---GTTGTTACAACCGTCATGTTCTT
GGCTAGAGGTATTGTCTTTATGTGCGTTGAGTNNNNNNNNNNNNNNNNNNNNNNNNNNNN
NNNNNNNNNGTGTATA-----------ATGTTGGTTGGATTGT-----TTTTTANNNNNN
NNNTGTACTTGTTATTTTNGCCTCCTTTGTTTACTCAATCGTTACTTTAGACTTACCCTT
GGTGTTTACGATTATCTCGTTTCCACACAAGAGTTTAGATATATGAATTCACAAGGTCTT
TTACCACCTAAGAACAGCATAGATGCCTTCAAACTAAATGTTAAGCTTTTAGGTATTGGT
GGCAAACCCTGTATCAAAGTAGCAACTGTTCAATCAAAGATGTCAGATGTGAAATGTACT
TCTGTAGTC----CTTCTCTCAGTTTTACAACA-----ACTTAGAGTTGAATCATCTTCA
AAGTTGTGGGCACAGTGTGTGCAATTGCACAATGATATACTTCTTGCAAAGGACACCACT
GAAGCATTTGAAAAAATGGTTTCATTACTGTCTGTGTTGCTATCCATGCAAGGTGCTGTA
GACATAAACAAACTCTGTGAAGAAATGTTGGACAACAGAGCAACATTACAGGCTATTGCT
TCAGAATTTAGTTCTTTACCATCNTATGCTGCCTTTGCTACAGCTCAAGAAGCTTATGAG
CAAGCGGTGGCTAACGGTGA---TTCTGAAGTGGTTCTTAAAAAGTTAAAGAAATCTCTG
AATGTGGCAAAGTCTGAATTTGACCGTGATGCGGCCATGCAGCGTAAGCTAGAAAAGATG
GCTGATCAAGCTATGACCCAAATGTACAAACAGGCACGGTCTGAAGACAAGAGGGCAAAA
GTCACTAGTGCAATGCAAACTATGGCTTTTCACTATGCTTAGAAAACTTGATAATGATGC
TCTAAACAACATTATCAATAATGCCAGAGACGGTTGTGTTCCACTGAACATAATCCCCCT
TACTACTGCAGCCAAACTAATGGTTGTTGTACCTGACTATAACACCTATAAAAATACTTG
TGAAGGTAGTACTT-------TTACTTATGCCTCAGCACTTTGGGAAATTCAACAAGTTG
TTGATGCAGATAGCAAAATAGTCCAACTTAGTGAAATTACTATGGACAATTCTCCTAATA
TTGCTTGGCCTCTTATTGTA-ACAGCTTTAAG--AGCCAATTCAGCTGTCAAACTTCAGA
ATAATGAACTGAGTCCCGTAGCACTTCGACAGATGTCATGTGCTGCAGGTACTACACAAA
CAGCTTGTAATGAGGATAATGCATTAGCCTACTATAACACATCAAAGGGAGGTAGGTTTG
TTTTGGCATTACTATCTGATCTTCAAGATCTCAAGTGGGCCAGATTTCCTAAATCTGATG
GTACTGGCACCATTTATACAGAGCTGGAACCACCTTGTAGGTTTGTTACAGACACACCAA
AAGGACCTAAAGTAAAGTATTTGTACTTCATTAAGGGTTTGAATAATTTGAATAGAGGTA
TGGTACTGGGCAGCTTAGCTGCTACTGTACGTTTACAAGCTGGTAATGCAACAGAAGTGC
CTGCCAACTCA-ACTGTTCTTTCTTTCTGTGCATTTGCTGTAGATGCATCAAAAGCTTAC
AGAGACTACCTAGCAAGTGGAGGACAACCAATAACAAATTGTGTTAAGATGTTGTGTACA
CATACAGGTACTGGTCAGGCAATAACTGTAACACCGGAAGCCAATATGGATCAAGAATCC
NTTGGTGGTGCTTCTTGTTGCTTGTACTGTAGATGCCACATAGATCATCCTAACCCTAAA
GGTTACTGTGAGCTTAAAGGTAAGTATGTACAAATACCTACCACTTGTGCTAATGACCCA
GTGGGTTTTACACTTAAAANCACAGTCTGTACCGTCTGCGGNATGTGGAAAGGTTATGGC
TGTAGTTGTGATCAACTC---CGCGAACCTATGCTTCAGTCTGCTGATGCACA-GTCGTT
TTTAAACGGGTTTGCGGTGTAAGTGCA---GCCCGTCTTACACCGTGCGGCACAGGCACA
AGCACTGATGTC-GTGTATAGGGC-TTTTGACATCTACAAT------GAAAAAGTAGCTG
GTTTTGCTAAGTTCCTTAAAACAAATTGTTGCCGTTTTCAAGAAAAAGACGAAGATGGTA
ACCTGATAGATTCCTACTTCATAGTTAAGAGACATACTTTCTCTAACTATCAACATGAAG
AAGCTATTTATAACTTGCTTAAAGATTGTCCGGCTGTTGCTGTTCATGATTTTTTCAAGT
TTAGAGTAGATGGTGACATGGTACCACACATATCACGTCAACGTCTAACTAAATACACAA
TGGCAGACTTAGTCTATGCCTTACGTCACTTTGACGAAGGTAATTGTGACACTCTTAAAG
AAATACTTGTCACATACAATTGTTGTACTGATGACTATTTTAATAAGAAGGATTGGTATG
ATTTTGTAGAGAATCCTGACATTTTACGCGTATATGCTAACTTAGGTGAGCGTGTACGTC
AAGCATTATTAAAGACTGTACAGTTTTGCGATGCTATGCGTGATGCAGGTATTGTAGGTG
TACTAACTCTAGATAATCAAGATCTCAATGGGAACTGGTATGATTTCGGAGATTTCATAC
AGACTACACCAGGTAGTGGGGTTCCTATTGTTGATTCTTATTATTCATTGCTAATGCCTA
TTCTCACACTTACGAGGGCATTAGCTGCTGAGTCTCATCTAGACGCTGATTTGACAAAAC
CTTATGTAAAATGG-GATTTGTTAAAATATGATTTCACGGAAGAAAGGTTAAACCTTTTT
AACCGTTATTTCAAGTATTGGGATCAAACCTACCACCCAAATTGTGTTAACTGTTTGGAT
GACAGATGCATTCTGCATTGCGCAAACTTTAATGTGTTATTCTCTACTGTTTTTCCACCA
ACAAGTTTTGGTCCATTAGTGAGAAAAATTTTTGTTGATGGTGTACCTTTTGTAGTTTCA
ACAGGTTACCACTTCAGAGAGCTAGGTGTTGTACATAATCAAGATGTAAACATACATAGC
TCGAGACTTAGTTTTAAGGAACTATTAGTGTATGCTGCTGATCCTGCTATGCATGCAGCT
TCTGGTAATCTTTTGCTAGACAAACGCACTACATGCTTTTCAGTAGCAGCACTAACGAAC
AATGTTGCTTTTCAAACTGTCAAACCAGGTAATTTTAACAAAGACTTTTATGACTTTGCT
GTCTCTAAAGGCTTCTTTAAAGAAGGGAGTTCTGTTGAACTCAAACATTTCTTCTTTGCC
CAAGATGGTAATGCTGCTATTAGCGATTACGACTATTATCGGTACAATTTACCAACTATG
TGTGATATCCGACAGCTACTATTTGTAGTAGAAGTTGTTGATAAATATTTTGATTGTTAT
GACGGTGGTTGTATTAATGCAAACCAAGTCATAGTAAACAATTTAGATAAATCTGCCGNN
NNNNNNNNNNNNNNNNNNNNNNNNNNNNNNNNNNNNNNNNNNNNNNNNNNNNNNNNNNNN
NNNNNNNNNNNNNNNNNNNNNNNNNNNNNNNNNNNNNNNNNNNNNNNNNNNNNNNNNNNN
NNNNNNNNNNNNNNNNNNNNNNNNNNNNNNNNNNNNNNNNNNNNNNNNNN----------
--NNNNNNNTGTAGTAC-TATG--------ACTAATAGACAGTTTCA---TCAAAAACT-
------------------------------------------TTTGAAATCCATAG----
--CCGCCACAA------GAGGTGCCA-------CTGTTGTCATCGGAACTAGT-------
-------------------AAATTCTATGGTGGCTGGAACAATATGTTAAAAACTGTTTA
CAGTGATGTAGAAAATCCACACCTTATGGGTTGGGATTATCCAAAATGTGATAGAGCCAT
GCCTAACATGCTTAGGATAATGGCTTCTCTTGTTCTTGCTCGCAAACATACTACTTGCTG
TAGTTTGTCACATCGTTTCTATAGATTAGCTAACGAATGTGCACAAGTTTTAAGTGAAAT
GGTCATGTGTGGCGGTTCACTATATGTGAAACCAGGTGGTACATCTTCAGGAGATGCCAC
AACTGCTTATGCTAATAGTGTCTTCAACATTTGTCAGGCTGTTACTGCCAATGTGAATGC
ACTTCTATCAACTGATGGCAACAAGATTGGCGATAAGTATATTCGCAATCTTCAACACAG
ACTTTATGAATGTCTCTATA-GGAATAGAGATGTTGATACAGACTTTGTCAATGAATTTT
ACGCTTACTTGCGTAAACATTTTTCAATGATGATACTTTCTGATGATGCTGTTGTTTGCT
TTAATAGCACCTACGCATCACAGGGTCTTGTAGCTAGCATAAAGAATTTTAAATCAGTTC
TTTATTATCAAAATAATGTTTTTATGTCTGAGGCAAAATGCTGGACTGAGACTGACCTTA
CAAAGGACCTGCATGAATTTTGCTCTCAACACACTATGCTAGTTAAACAAGGTGATGATT
ATGTGTACTTGCCCTATCCTGATCCATCACGCATTCTAGGCGCAGGTTGTTTTGTCGATG
ACATTGTCAAGACAGATGGTACACTAATGATTGAAAGATTTGTGTCATTGGCTATTGATG
CTTATCCACTTACTAAACATCCTAATCAGGAGTATGCTGATGTCTTTCATTTGTATTTAC
AATACATACGAAAGTTACATGATGAACTCACAGGACACATGTTAGACATGTATTCTGTTA
TGCTTACTAATGATAGTACTTCAAGGTATTGGGAGCCAGAGTTCTATGAAGCAATGTACA
CACCTCATACAGTCTTACAGGCTGTGGGAGCTTGTGTTCTCTGCAATTCACAGACTTCCT
TAAGATGTGGTGCGTGTATACGTAGACCCTTCTTATGCTGTAAATGTTGTTATGACCATG
TCATATCAACATCTCATAAATTGGTTTTGTCTGTTAATCCGTATGTTTGCAATGCCACAG
GTTGTGACGTCACAGACGTTACACAACTTTATTTAGGAGGTATGAGCTATTATTGCAAAG
CACATAAAACCGCCTATTAGCTTTCCTCTTTGTGCTAATGGACAGGTTTTTGGTTTGTAC
AAAANCACATGTGTTGGTAGCGATAATGTTACCGACTTTAATGCTATAGCTACATGTGAT
TGGACAAATGCTGGTGATTACATTCTTGCGAACACCTGCACAGAAAGACTTAAACTTTTT
GCTGCTGAAACACTTAAAGCAACAGAGGAGACCTTCAAACTATCTTATGGTATTGCCACT
GTACGTGAAGTACTGTCAGATAGAGAATTATATCTTTCTTGGGAAGTAGGAAAACCTAGA
CCACCTCTCAATAGAAATTATGTGTTTACTGGTTACAGAGTAACTAAGAATAGTAAAACA
CAAATTGGTGAATACACTTTTGAAAANGGTGATTATGGTGATGCTGTTGTTTACCGTGGT
ACAACAACTTATAAATTAAACGTGGGTGACTATTTTGTGTTAACATCACACACAGTCATG
CCACTGAGTGCACCAACATTAGTGCCGACAGGAGCATTATGTTAGGATTACTGGCTTGTA
CCCTACACTCAACATTTCAGATGAGTTTTCTAGCAACGTAGCTAATTACCAGAAAGTTGG
TATGCAAAANTACTCAACTTTACAAGGACCACCAGGTACTGNNNNNNNNNNNNNNNNNNN
NNNNNNNNNNNNNNNNNNNNNNNNNNNNNNNNNNNNNNNNNNNNNNNNNNNNNNNNNNNN
NNNNNNNNNNNNNNNTGAAAAAGCATTAAAATATCTGCCCATTGATAAATGTAGCAGAAT
TATACCAGCACGTGCTCGTGTTGAATGCTTTGACAAATTCAAAGTTAATTCGACACTAGA
GCAATATGTGTTCTGTACAGTGAATGCACTACCANNNNNNNCAGCTGACATTGTGGTTTT
TGATGAGATATCAATGGCCACTAATTATGATTTAAGTGTTGTTAATGCTAGGTTAAGGGC
AAAAGCACTATGGTATATATAGGTGACCCTGCACAATTGCCAGCACCACGCACGTTGCTC
ACTAAGGGTACTCTAGAACCTGAGTACTTTAATTCTGTTTGCAGATTAATGAAAACTATA
GGTCCTGATATGTTTTNAGGTACTTGTAGAAGATGTCCTGCTGAAATAGTTGACACTGNN
NNNNNNNNNNNNNNNNNNNNNNNNNNNAGAGCTCATGAAAGATAAAATCACAACAGTGCT
TTAAAATGTTTTACAAGGGTGTTATAAACACAATGATGTCTCATCTGNNNNNNNNNNNNN
NNNNNNNNNNNNNNNNNNNNNNNNNNNNNNACGCAACCCTACTTGGAGAAAGGCTGTTTT
CATCTCTCCTTATAATTCACAGAATGCTGTTGCTGCCAAAATATTAGGTTTACCAACACA
AACTGTGGATTCATCACAGGGTTCTGAGTATGACTATGTCATATTCACACAAACAACTGA
AACTGCACACTCTTGTAATGTTAACCGCTTTAATGTGGCCATTACTAGAGCAAAAATTGG
TATACTTTGCATAATGTCTGATAGAGACCTTTATGACAAATTACAATTTACAAGCCTTGA
AGTTCCACGTCGAAACGTGGCAACCTTACAAG-------CTGAAAATGTAACAGGGCTTT
TTAAGGATTGTAGTAAGGTTATTACAGGATTACACCCTACACAAGCACCAACTTACCTTA
GTGTTGATACAAAATTCAAGAC---TGAAGGTTTGTGTGTCGACATACCAGGAATACCAA
AAGACATGACCTATAGGAGACTCATCTCTATGATGGGTTTCAAAATGAATTATCAAGTTA
ATGGTTACCCTAACATGTTCATCACCCGCGAAGAAGCCATTAAACATGTTCGTGCATGGG
TTGGTTTTGATGTCGAAGGGTGTCATGCTACAAGAGAAGCTGTTGGGTACTAATTTACCA
TTACAGCTAGGCTTTTCAACAGGTGTCAATCTAGTAGCAGTTCCTACAGGCTACGTTGAT
ACATCTAATGCAACAGAGTTTTCTAGGGTGAGTGCTAAACCACCACCTGGTGACCAATTT
AAACATCTTATACCACTTATGTACAAAGGATTACCTTGGAACATTGTGCGTATAAAGATA
GTTCAGGTGTTAAGTGACACACTTAAAAACCTTTCAGACAGAGTCGTTTTTGTCCTTTGG
GCACATGGCTTTGAGCTGACATCTATGAAATACTTTGTCAAAATAGGNNNNNNNNNNNNN
NNNNNNNNNNNNNNNNNNNNNNNNNNNNNNNNNNNNACAGCATCTGATACTTATGCGTGT
TGGCATCACTCAGTTGGATTTGACTATGTCTACAACCCTTTCATGATTGATGTTCAACAA
TGGGGTTTTACTGGTAACCTTCAAAGTAACCATGACCAATACTGTCAAGTACACGGTAAT
GCACATGTTGCTAGTTGTGATGCTATCATGACTAGATGTTTAGCAGTCCATGAATGCTTT
GTTAAGCGTGTTGACTGGACCATTGAATATCCTATTATAGGTGATGAGCTGAAGATAAAT
GCAGCATGCCGTAAAGTACAACATATGGTAGTAAAGGCTGCATTACTTGCTGATAAGTTT
CCNNTTCTTCATGATATTGGTAATCCAAAAGCTATAAAATGTGTACCTCAAGCAGACACA
GATTGGAAGTTTTATGATGCTCAACCTTGTAGTGATAAAGCTTATAAAATAGAGGNNNNN
NNNNNNNNNTATGCTACCCATTCTGATAAATTCAAGGATGGTGTTTGTCTTTTCTGGAAC
TGCAACGTTGACAGATACCCAGCAAATGCAATAGTCTGCAGATTTGACACAAGAGTTCTG
TCCAATCTAAACTTACCAGGTTGTGATGGTGGTAGTTTGTATGTAAATAAACATGCTTTC
CACACACCAGCTTTTGACAAGAGTGCTTTTGTAAATCTTAAGCAATTACCATTCTTTTAC
TACTCAGATAGCCCTTGTGAGTCTCATGGCAAACAAGTGGTGTCA-----GACATAGATT
ATGTACCTTTAAAGTCTGCAACGTGTATTACACGTTGTAACTTAGGTGGGGCTGTTTGCA
GACATCATGCGAATGAATACAGATTGTATTTAGACGCCTATAATATGATGATTTCTGCTG
GTTTTAGCCTTTGGATTTACAAACAATTTGATACCTACAATCTCTGGAACACTTTTACAA
GACTCCAGAGTTTAGAAAATGTGGCTTTCAATGTTATTAATAAGGGACATTTCGATGGAC
AGCAAGGTGAAACACCTGTTTCTATCGTTAATAACACTGTCTACACAAAAGTAGATGGTG
TTGATGTTGAATTGTTTGAGAACAAAACAACACTACCTGTTAATGTAGCGTTTGAGCTCT
GGGCTAAGCGCAATATCAAACCTGTTCCAGAAGTGAAAATACTCAACAATTTGGGTGTTG
ACA-TTGCTGCTAATACGGTGATTTGGGACTACAAAAGAGAAGCCCCTGCACATGTTTCT
ACAATTGGAGTTTGTACTATGACTGACATAGCAAAGAAATCTACAGAAACTGCATGTTCA
CCACTCACTATCTTATTTGATGGTAGAGTTGAAGGACAAGTTGACTTATTCAGAAATGCC
CGTAATGGTGTTTTAATAACTGAGGGTAATGTAAAAGGATTACAACCATCAGTAGGTCCA
AAACAAGCTAGTCTTAATGG----------------AGTCACATTAATTGGTGAAGCAGT
GAAAACACAGTTTAACTATTATAAGAAGGTTGATGGTGTAGTACAACAACTACCTGAAAC
TTACTT-TACTCAGAGTAGAAATTTGCAAGAATTCAAACCCAGGAGTCAAATGGAAATTG
ATTTCTTAGAATTAGCTATGGATGAGTTCATTGAACGATATAAACTAGAAGGCTACGCTT
TCGAACATATCGTTTATGGAGATTTTAGTCATGGTCAGTTAGGTGGATTACATCTATTGA
TTGGACTTGCTAAGCGTTCTAAGGATTCACCACTAGAATTAGAGGATTTTATTCCTATGG
ACAGTACAGTTAA---AAAATTACTTTATTACAGATGCACAAACAGGGTCATCTAAGTGT
GTGTGTTCTGTTATAGAGTTATTACTTGATGATTTTGTTGAAATAATAAAATCACAGGAT
TTATCAGTAGTTTCTAAAGTGGTTAAAGTGACTATTGACTATGCAGAAATTGCTTTTATG
CTTTGGTGTAAAGATGGCCATGTAGAGACATTTTACCCAAAATTACAATCTAGTCAAGCT
TGGCAACCTGGTGTTGCTATGCCGAACCTTTACAAAATGCAGAGAATGCTACTTGATAAA
TGTGATCTTCAAAATTATGGTGAAGNNNNNNNNNNNNNNNNNNNNNNNNNNNNNNNNNNN
NNNNNNNNNNNNNNNNNNNNNNNNNNNNNNNNNNNNNNNNNNNNNNNNNNNNNNNNNNNN
NNNNGAGTAATACACTTTGGTGCTGGTTCTGATAAAGGAGTTGCACCTGGTACAGCAGTT
CTTAGACAGTGGTTGCCTACGGGTACACTACTTGTCGATTCTGATCTTAATGACTTCGTC
TCTGACGCTGATTCTACTTTAATAGGTGACTGTGCAACCGTACACA-CTGCTAATAAATG
GGATCTCATTATTAGTGATATGTACGATCCTAAAACCAAACATGTAACAAGAGAAAATGA
CTCTAAAGAGGGGTTTTTCACTTACATCTGTGGATTTATACAACAAAAGTTAGCCCTTGG
AGGTTCTGTGGCCATAAAGATAACAGAGCATTCTTGGAATGCTGATCTTTATAAACTCAT
GGGACACTTTGCATGGTGGACTGCTTTTGTTACTAATGTAAATGCCTCTTCTTCAGAGGC
ATTTTTAATTGGATGTAATTATCTTGGCAANCCACGTGAACAAATAGATGGTTATGTCAT
GCATGCAAATTACATATTCTGGAGGAATACTAATCCAATTCAATTATCTTCCTATTCATT
ATTTGACATGAGTAAATTTCCTCTTAAATTAAGAGGGACAGCTGTCATGTCCTTAAAAGA
AGGACAAATCAATGATATGATATTGTCTTTACTTAGTAAAGGCAGACTTATTATTAGAGA
AAACAACAAGGTTGTGGTTTCTAGTGATGTTTTAGTTAATAACTAAACGAA---------
--------C-----TATGTTTGTTTTTCTTTTTGT------------------CTTACCT
TTGGTTTCCAGT------------CAATG-------------TGTCAANNNNNNNA----
-CAAG--------------AACTGGAATACCGCCAGGTTATA-CCAATTCATCTACTAGA
GGTGTCTATTATCCAGACAAAGTTTTTAGGTCTTCAATTTTACATCTTA-----------
-CACAAGACCTTTTCTTACCTTTCTTTTCTAATGTTACTTGGTTTAACACCA------TA
AATT--------ATCAAGGAGGCT-TTAAGAAGTTNGACAATCCTGTTTTACCATTTAAT
GATGGTGTTTACTTTGCCTCCACG----GAAAAGTCCAATATTATACGCGGTTGGATTT-
----TTGGAACAACACTTGATGCCAGAA----CTCAATCTCTTCTAATAGTTAACAACGC
AACCAATGTTGTTATCAAAGTATGTGAGTTTCAGTTTTGCACTGATCCATTTTTAGGTGT
TTACTATCATAACAACAATAAAACATGGGTTGAAAATGAGTTTAGAGTTTATTCAAGTGC
CAACAAT---TGCACTTTCGAATACATTTCTCAACCTTTTCTTATGGA---CCTTGAAGG
AAAGCAAGGT---------AATTTTAAGAACCTTAGAGAGTTTGTGTTTAAAAATGTTGA
TGGTTATTTCAAGATTTACTCTAAACACACACCTATTGATTTAG-------------TGC
GCGACNTCCCCAGAGGTTTNGCTGCATTGAAAC---------------------------
CACTGGTGGACCTCCCTATAGGTAT-----TAATATTACCAGATTCCAAACATTGCTTGC
TTTACATAGAAGTTATCTTACACCTGGTAATCTAGAAAGTGGCTGGACAACTGGAGCTGC
TGCTTACTATGTAGGTTACCTACAACAGAGGACTTTTCTCTTAAGTTACAATCAAAATGG
AACCATTACAGATGCTGTTGATTGTTCACTAGACCCTCTTTCAGAGACAAAGTGCACATT
AAAATCCCTAACAGTTGAAAAAGGAATTTACCAGACTTCTAACTTCAGAGTTCAACCAAC
AATCAGTATAGTTAGATTTCCTAATATTACAAACTTATGTCCATTTGGAGAAGTGTTTAA
CGCATCCAAATTTGCATCAGTTTATGCTTGGAA--------CAGGAAGAGAATTAG---C
AATTG--TGTTGCTGATT---ACTCTGTACTTTATAACTCTACATCATTTTCCAC-----
----TTTTAAATGTTATGGACGTTCACCTACAAAAACTCAATG-ACCTTTGCTTCACCAA
TGTGTATGCAGACTCATTTGNNNNNNNNNNNNNNNNNNNNNNNNNNNNNNNNNNNNNNNN
N----NNNNNNNNNNNNNNNNNNNNNNNNNNNNNNCTGCC---AGATGATTTTACTGGTT
GTGTTATTGCTTGGAACTCAGTTAAGCAAGATGCTTTGACTGG---TGGTAATTATGGTT
ATTTGTATAGATTATTTAG----------AAAGTCTAAGCTTAAAC-CATTTGAGAGAGA
---------------TATTTCCACTGAAANNNNNNNNNNNNNNNNNNNNNNNNNNNNNNN
NNNNNNNNNNNNNNNNNNNNNNNNNNNNNNNNNNNNNNNNNNNN------------NNNN
NNNNNNNNCAGGTGTTAACTACCAACCTTTTA-GAGTGGTTGTTTTATCATTTGAGTTAC
TTAATGGACCAGCTACT--------------------GTTTGTGGACCCAAATTGTCTAC
AACACTAGTTAAAGACAAATGTGTCAATTTCAACTTTAACGGTTTAACTGGCACAGGTGT
TCTTACAACATCTAAGAAACAGTTTCTGCCTTTT-----CAACAATTTGGTAGAGACATC
TCTGACACTACTGATGCTGTCCGTGACCCACAGACACTTGAAATACTTGACATTACCCCT
TGCTCTTTTGGAGGAGTTAGTGT---------GATAACACCAGGTACAAACACTTCTAAT
CAAGTGGCTGTACTTTACCAAGATGTTAACTGTACTGAAGTGCCTATGGCCAT-------
-----TCATGCAGAACAACTTACACCTGCCTGGCGTGTTTACTCTGCAGGAGCAAATGTG
TTTCAAACAAGAGCAGGCTGTTTAGTAGGTGCTGAGCATGTCAACAATTCTT--------
-ATGAAT-GTGACATTCCAGTCGGTGCTGGCATATGTGCAAGTTACCATTCCATG--TCA
TCATT----------GCGTAGTGTCAACCAGCGTTCAAT--CATTGCTT---------AC
ACTATGT----CTTTAGGTG---------CAGAAAAT----------T---CAGTTGCTT
ATTCTAATAATTCAATT------------------------------------GCCATAC
NNNNNNNNNNNNNNNNNNNNNNNNNNNNNGAAAT-TCTACCAGTGTCAATGACTAAGACT
TCTGTAGAT---TGTACTATG-TACATCTGTGGAGATTCAATTGA----GTGTA--GTAA
TTTATTGCTACAA-------------TATGGCAGTTTTTGCACACAATTAAACCGTGCTT
TGA---CTGGGAT-TGCTGTTGAAC-AAGAC----------AAAAACACACAAGAAGTTT
TTGCCCAGGTTAAACAAATCTACAAAACACCACCTATTAAAGGATTTNNNNNN---NNNN
NNNNNNNNNNNNNNNNNNNN------NNNNNN--------------NNNNNNNNNNNNNN
NNNNNNNNNNN---NNNNNNNNNNNNNNNNNNNTG--GAGTGACACTTGCTGAT-GCTGG
CTTCATCAAACAATATGGT----GATTGCCT------TGGTGATATTGCTGCTAGAGATC
TCATCTGTGCACAAAAGTTCAATGGACTCA-----CGGTTCTACCGCCTTTGCTCACAGA
TGAAATGAT--TGCTCAATACACTTCTGCACTACTTGCTGGAACAATCACCTCAGGTTGG
ACCTTTGGTGCAGGAGCTGCTTTACAA--ATACCCTTTGCAATGCAAATGGCTTACAGGT
TTAATGGCATTGGAGTCA----CTCAGAATGTT--CTATATGAGAATCAGAAATTAATTG
CCAATCAGTTCAACAGTGCTA----TTGGC--AAAATACAGGATTCACTTTCATCTACGG
CTAGTGCACTTGGTAAACTTCAAGACGTCGTAAATCAAAATGCACAGGCTTTAAACACAC
TTGTCAANNNNNNNNNNNNNNNNNNNNNNNNNNNNNNGAGTGTGCTTAATGATATTCTTT
C--ACGTCTTGACAAAGTTGAGGCTGAAGTGCAAATTGATAGGTTAATCACAGGAAGACT
ACAGAGT---CTTCAAACTTATGTGACACAACAATTAATCA---GAGCAGCAGAAATCAG
AGCTTCT----GCTAATCTTGCTGCAACAAAAATGTCTGAGTGCGTACTCGGACAATCTA
AAAGAGTTGATTTTTGTGGNNNNNNNNNNNNNNNNNNNNNNNNNNNNNNNNNNNNNNNNN
NNNNNNNNNNNNTCTTGCATGTTACTTATGTACCTGCACAAGAAAAGAACTTTACTACTG
CTCCTGCTATTTGTCATGAAGGAAAAGCACACT----------TCCCTCGTGAAGGTGTC
TTCGTT---TCAAATGGCAC--------TCATTGGTTTATTACACAAAGGA----ATTTT
TATGAACCTCAAATTATTACCACTGACAACACATTCGTCTCTGGTAGCTGTGATGTTGTA
AT-TGGAATAGTCAACAACACAGTTTATGATCCTTT--GCAACCCGAGCTTGACTCA-TT
TAAGGAGGAGTTAGACAAATACTTCAAAAATCACA-CATCACCAGATGTTGATCTTGGCG
ACATATCTGGCATAAATGCTTCGGTCGTCAACATA--CAAAAAGAAATTGACCGCCTCAA
TGAGGTTGCCAAAAATTTGAATGAATCACTCATTGACCTACAAGAGCTTGGAAAATATGA
GCAATACATCAAATGGCCTTGGTACATTTGGCTTGGTTTTATAGCTGGGCTAATTGCTAT
CATTATG---GTCACAATCATGCTATGTTGTATGACTAGTTGCTGTA------------G
TTGCCTCAAGGGTTGTTGCTCTTGCGGTTCCTGCTGCAAATTTGATGAAGACGATTCAGA
ACCTGTTCTGAAAGGAGTCAAATTACATTACACATAAACGAACTTAATGGATTTGTTTAT
GAGAATTTTTACTCTTGGATCTGTAACATTCAAACCAGGAAAAATTGAAGATGCTACTCC
TTCAGATTCTATTCGCGCTACTGCAACGATACCGATACAAGC-CTCACTCCCTTTCGGAT
GGCTTATTGTTGGCGTTGCA--CTTCTTGCTGTTTTTCAGAGCGCTTCCAAAATAAT---
--TACACTCAAAAAGAGGTGGCAATTTG-----CTCTCTCCAAGGGTGTTCATTTTGNNN
NNNNNNNNNNNNNNNNNNNNNNNNNNNNNNNNNNNNNNNNNNNNNNNNN-----------
NNNNNNTGGCCTTAAAGCCCAATTTCTCTATCTTTACGCTTTAGTTTATT------TTCT
GCAAAGT---------------GTTAATGCTTGCAGAATTATTATGAGGCTTTGGCTGTG
CTGGAAGTGCAGATCCAAAAATCCATTACTTTATGATGCCAATTACTTTCTTTGCTGGCA
--------TACTAATTGCTATG--ACTATTGTATACCATATAATAGCATAACTTCTTCAA
TTGTCATTACATC--AGGTGATGGCACTCCAAGTCCTATTACAGACCATGACTACCAAAT
TGGTGGTTATACGGAAAAGTGGGAATCTGGTGTTAAAGACTGTGTTACATTACATGGTTA
CTTTACATCAGAATGCT--------ACCAGCTGTACTCTACACAACTTAGTACAGATACT
G----GTGTTGA----ACATACTACCTTCTTCATTTACAG--T---AGAATTGTGGATGA
ACCAGAAGACCATGTT-------------CAAATTCACACAATCGACGGCTCATCAGGAG
TTGTAAATCCAGCAATGGATCCTATCTATGATGAGCCGA----CGACGACTACTAGCGTG
CCTTTGTAAGCACAAGCTGATGAGTACGAACTTA-------TGTACTCATTCGTTTCGGA
AGAGACAGGTACGTTAATAGTTAATAGCGTACTTCTTTTTCTTGCTTTCGTGGTATTCTT
GCTAGTCACACTAGCCATCCTTACTGCGCTTCGATTGTGTGCGTACTGCTGCA-------
ATATTGTTAACGTGAGTTTAGTTAAACCTTCTTTTTACGTCTA---------CTCACGTG
TTAAAAATCTGAATTCTTCT---AGAGTTCCTGATCTTCTGGTCTAAACGAACTAAATAT
T---TTAGTTTTTCTGTTTGGAACTTTAATTTTA---GCCATGTCAGCTG------ACAA
CGGTACTATTACCGTTGAAGAGCTTAAAAAGCTCTTAGAACNNNNNNNNNNNNNNNNNNN
NNNNNNNNNTCTAA---CATGGATTTGTCTTTT--------------------------A
CAGTTCGCCTATGCTAACAGGAATAGGTTTCTGTACATAATTAAGTTAATTTTC---CTC
TGGCTACTTTGGC-----CAGTAACTTTAGCTTGCTTTGTGCTTG------CTGCTGTTT
ACAGAATCAATTGGATTACCGGTGGGTTGGCNNNNNNNNNNNNNNNNNNNNNNNNTCTGA
TGTGGCTTAGCTNNNNNNNNNNNNNNNNNNNNNNNNNNNNNNNNNNNNNNNNNNNNNNNN
NNNNNNNNNNNNNNNNN---------NNNNNNNNNNNNNNNNNNNNNNNNNNNNNNNNNN
NNNNNNNNNNNNNNNNNNNNNNNNNNNNNNNNNNNNNNNNNN------------------
-----NNNNNNNNNNNNNNNNNNNNNNNNNNN----------------------------
--------NNNNNNNN-----------NNNNNNNNNNGACTC--------------TGTG
ACATCAAGGACCTGCCAAAAGA---AATCACTGTAGCTACATCACGAACGCTTTCTTATT
ACAAATTGGG---AGCTTCGCAGCGTGTAGCCGGTGACTCAGGTTTTGCTGCATACAGTC
GCT----------------------ATCGGATTGGCAACTACAAACTAAAC------ACA
GACCATTCCNNNNNNNGTGACAATATTGCTTTGCTTGTACAGTAAGTGACAACAGATGTT
TCATCTCGTTGACTTTCAGGTTACTATAGCAGAGATACTTATTAGTTATTATGAGAANTT
TCAAGATTTCCATTTGGAACCTTGATTACATCATTAATCTCATNNNNNNNNNNNNNNCTA
AGCCTTTAACTGAAAATAAATATTCTCAGTTAGACGAAGAGCAACCAATGGAGATTGATT
-------AAACGAACATGAAAATTATTCTTCTCTTGGCATTAGTTACTTTTGCTACATGC
GAACGTTACCACTACCA--AGAGTGTGTTAGAGGTACAACTGTACTAATAAAGGAACCTT
GCTCTTCTGGAAC----TTACGAGGGCAATTCACCA----TTTCATCCTCTTGCTGATAA
TAAATTTGCACTT-GCTTGCTC--AAGCCAACAATTTGCTTTTGCTTGCCCTGACGGTAC
TAAACATACCTTTCAGTTACGTGCGAGATCAGTTTCACCAAAACTTTT----CATCAGAC
AANNNNNNNNN---NNNNNNNNNNNNNNNNNNNNNNNNNNNNNNNNNNNNN---------
NNNNNNNNNNNNNNNNNNNNNNNNNNNNNNNNNNNNNNAAGACAGAATGAGTGAAATTAC
ACTAATTGACTTCTATTTGTGCTTTTTAGCCTTT----------CTGCTATTCCTTGTTT
TAATTATGCTCATGATATTTTG------GTTTGCTTTGACAC-----TCCAA-GATGATG
ATGAGTGTTGCCAA----GTCTAAACGAACATG-AAATTTCTTGTTTTACTTGGAATACT
AACAACAGTACAC-ACATTCCATCAGGAATGTAGTTTA---------CAGTCATGTCAAT
TCAATTCACCTTATGTAG-------TTGATGATCCATGCCCTATACATTTCTACTCGAAA
TGGTATATTAGGGTCGGTGCTA----GAAAATCTGCACCATTGATTGAACTC---TGTG-
-TTGATGAAGTAGGTTCAAAAAAACCNNNNNN------NNNNNNNNNNNNNNNNNNNNNN
NNNNNNNNNNNNNNNNCGTTTACTGATAAACTGTCAAGAACCTAAAATTAGGTAGTCTCG
TAGTTCGTTGTTCGTT-------------------CTATGAAGACT---------TTGTT
GATTACCATGACATTCGTGTTGTTTTAGATTTCATCTAAACGAACAAAC-AAAATGTCTG
A--------TAATGGACCCCA---AAATC------GTGCACCCCGC-------------A
TTACATTTGGTGGACCCTCAGATTCGACTGACAATAAC------CAGAATGGAGACCGCA
GTGGAGCAAGGCCAAAACAACGAAGGCCCCAGGGATTACCCAATAATACTGCGTCTTGGT
TCACCGCTCTCACTCAACATGGTAAGGAAGACCTTAGATTCCCTCGAGGACAAGGTGTTC
CGATTAACACCAATAGTACCAAAGATGACCAAATTGGCTACTACCGAAGAGCTACCAGAC
GAGTTCGTGGTGGTGACGGTAAAATGAAAGATCTCAGTCCACGATGGTACTTCTATTACC
TTGGAACTGGGCCAGAAGCTGGACTTCCCTATGGTGCTAACAAAGAAGGCATCATATGGG
TTGCAACTGAGGGAGCCTTGAATACACCAAAAGATCACATTGGCACCCGCAATCCAAACA
ACAATGCTGCAATCGTGCTACAACTTCCTCAAGGAACAGCTTTGCCTAAAGGTTTCTACG
CAGAAGGGAGCAGAGGCGGCAGTCAAGCTTCTTCACGCTCTTCATCACGTAGTCGCAA--
-----------TAGTTCCAGAAACTCAACTCCAGGCAGTAGTA---GGGGAACTTCTCCT
G------CTCGAATTGCTGGCAATGGTGGTGATGCTGCCCTTGCTTTGCTACTGCTTGAT
CGGTTGAATGCACTTGAGAGCAAAATGTCTGGTAAAGGCTCACAACAACAGAGCCAAACA
GTCACTAAGAAATCTGCTGCTGAGGCTTCCAAGAAACCTCGCCAAAAACGTACTGCCACT
AAACAATACAATGTCACTCAGGCATTTGGCAGACGTGGTCCTGAACAAACCCAAGGAAAT
TTTGGGGACCAAGAATTAATCAGACAAGGAACTGAGTACAAATATTGGCCGCAAATTGCA
CAATTTGCACCTAGCGCTTCTGCATTCTTCGGAATGTCGCGCATTGGCATGGAAGTCACA
CCTTCGGGAACATGGCTGACT--------------------------TACACAGGTGCCA
TCAAGCTTGATGACAAAGATCCAAGCTTCAAAGACAACGTCATACTGCTGAACAAGCACA
TTGACGCATACAAAACATTCCCACCAACAGAGCCTAAAAAGGACAAAAAGAAAAAGACTG
ACGAAAGCCAGCCTTTACCGCAGAGACAGAAGAAACAACAAACT--GTGACTCTTCTTC-
-------CTGCTGCAGATTTGGATGATTTCTCCAAACAATTGCAACAATCCATGAGCAG-
-----TGCTGATTCAACT-CAGGCTTAA--ACTCATGCAGACCACACAAGGCAG-ATGGG
CTATGTAAACGT-----TTTCGCTTTTCCGT-TTACGATACATAGTCTACTCTTGTGCAG
AATGAATTC---TCGTAGCTATACAGCA--CAAGTAGGTATAGTTAACTTTAATCTCACA
TAGCAATCTTTAATCAG--TGTGTAACATTAGGGAGGACTTGAAAGA--GCCACCACATT
TTCACCGAGGCCACGCGGAGTACGATCGAGGGTACAGTGAATAATGCTAGGGAGAGCTGC
CTATATGGAAGAGCCCTAATGTGT-AAAT-TAATTTTAGTAGTGCTATCCCCATGTGATT
TTAATAGCTTC-------------------------------------------------
----
>MG772934.1 Bat SARS-like coronavirus isolate bat-SL-CoVZXC21, complete genome
--------------------------------------ATATTAGGTTTTTACCTTCCCA
GGTAACAAACCAACTAACTCTCGATCTCTTGTAGATCTGTTCTCTAAACGAACTTTAAAA
---------------------------------TCTG-------TGTGACTGTCACTTAG
CTGCATGCTT----AGTGCACTCACG-----CAGTTTA---ATT-ATAATTAATTACTGT
CGTTGA---CAGGACACGAGTAACTCGTCTATCTTCTGCAGGTTGCTTACGGTTTCGTCC
GTGTTGCAGCCGATCATCAGCATACC-TTGGTTTCGT-CCGGGTGTGACCGAG-------
--------AGGTAAGATGGAGAGCCTTGTCCCTGGTTTCAACGAGAAAA-CACACGTCCA
ACTCAGTTTGCCTGTTTTACAGGTTTGTGACGTGCTTGTACGTGGCTTTGGAGACTCCGT
AGAGGAGGCTTTATCAGAGGCACGTCAACATCTTAAAGATGGCACTTGTGGCTTAGTAGA
AGTTGAAAAAGGTGTTTTACCTCAACTTGA---ACAGCCCTATGTGTTCATCAAAC-GTT
CTGATGCCCGAACTGCACATCATGGCCATGTTA-----TGGTCGAA-------TTAGTAG
CAGAACTCGAT-----GGCATTCAGTACGGTCGTAGT-----------------------
----------------GGTGAGACACTTGGTGTTCTTGTCCCTCATGTGGGAGAGGTACC
AGTTGCTTACCGTAAAGTTCTTCTTCGTAAGAACGGTAATAAAGGAGCTGGTGGCCATAG
TTACGGCGCCGATCTAAAGTCTTTTGACTTAGGCGACGAGCTTGGTACTGATCCTATTGA
AGATTTTCAAGAAAATTGGAACACTAAACATGGCAGTGGTGTTACCCGTGAACTCAAGCG
TGAGCTTAACGGGGGTGCATACACTCGCTATGTAGACAACAACTTTTGTGGCCCAGATGG
CTACCCTCTTGAGTGCATTAAAAACTTTTTAGCTCGTGCTGGTAAGGCTTCATGCACTTT
ATCTGAACAACTGGATTTTATTGACACTAAAA--GAGGTGTATACTGCTGCCGTGAACAT
GAGC-------------------ATGAAATTGCTTGGTACACGGAACGCTCCGAAAAGAG
CTATGAATCGCAGACACCTTTTGAAATTAAGTTGG-----CAAAGAAAT-----------
--------TTGACACCTTCAATGGAGAATGTCCAAATTTTGTATTTCCTCTAAATTCAAC
AATCAAGACCA---TTCAACCAAGGGTTGAAAAGAAAAAGCTTGATGGTTTCATGGGTA-
GAATTCGATCTGTCTATCCTGTTGCTTCACCAAATGAATGCAACCAAATGTGCCTCTCAA
CTCTCATGAAGTGTGACCATTGTGGTGAAACTTCATGGCAGACGGGTGATTTTGTTAGAG
---CCACTTGCGAATTCTGTGGTACTGAAAATTTGACTAAAGA-----AGGCGCCACAAC
TTGTGGTTACTTACCTCAAAATGCTGTTGTAAAAATTTATTGTCCAGCATGTCATAATCC
AGAAGTGGGACCTGAGCATAGTCTTGCTGAATATCATAACGAGTCTGGTTTGAAA-----
-ACCGTTCTTCGTAAGGGTGGTCGTACCATTGCT------------------------TA
TGGGGGCTGTGTGTTTGCTTATGTTGGTTGCTACAAC-AAGTGTGCCTATTGGGTTCCAC
GTGCTAGTGCTAACAT------------AGGCTGTAATCACACAGGTGTTGTTGG---AG
AAGGTTCTGAAAGTCTAAACG--ACAACCTTCTTGAAATATTGCAAAAGGAGAAAGTCAA
CA-----TCAATATTGTTGGTGACTTCAAACTTAATGAAGAGATTGCCATTATTTTGGCA
TCTTTTTCTGCTTCTACAAGTGCTTTTGTAGAAACTGTAAAAGGTTTGGATTACAAAACA
TTCAAACAAATTGTTGAATCCTGTGGTAACTTTAA------AGTTACTAAAGGAAAGGCT
AAGAAGGGTGCCTGGAACATTGGGGA---------ACAGAAATCAATACTGAGTCCTCTT
TATGCATTTGCATCAGAGGCT---GCTCGTGTTGTGCGCTCCATTTTTTCTCGTACTCTT
GAAACTGCTCAATACTCTGTG--------CGTGTCTTACAACAGGCCGCCATAACAATCT
TAGATGGAATTTCACAGTATTCCCTGAGACTCATTGATGCTATGATGTTCACATC---TG
ACTTGGTTACTAACAATCTAGTTGTAATGGCTTACATTACGGGTGGTGTTGTAC------
----------AAATGACTTCACAGTGGCT--AACAAATATCTTTGGC---ACTGTTTATG
AAAAACT--TAAACCGGT-TCTTGATTGGCTCGAAGAGAAATTCAAGGAAGGTGTAGAGT
TTCTTAGAGACGGTTGGGA-----------AATTGTTAAATTTAT-CTCTACTTGTGCTT
GTGAAATTGTCGGTGGACAAATTGTCACCCGT-GCAAAGGAAGTTAAGGAGAGTGTTCAG
ACATTCTTTAA-GCTTGTAAATAAATTTTTGGCTTTGTGTGCTGACTCCATCATTATTGG
TGGAGCTAAACTTAAAGCCTTGAATTTAGGTGAAACATTTGTCACACACTCAAAGGGATT
GTACAGAAAGTGTGTTAGATCCAGAGAAGAAACTGGCTTACTCTTGCCTCTGAAAGCCCC
AAAA----GAAATTATTTTCTTAGAGGGAGAAACACTTCCCACAGAAGTGTTAACAGAGG
AAGTTG----TCTTGAAAACTGGTGT----TTTACAACCATTAGAACAACC---------
---TACTAATGAGGCTGTTGAAGCCCCATTGATTGGTACACCAGTCTGTATTA-------
--------ACGGGCTCATGTTGCTCGAAATTAAAGA--------------CACAGAAAAG
TACTG---TGCCCTTGCACCTAATA----TGATGGTAA-----CAAATAATACCTTTACA
CTTAAAGGCGGTGCACCAACAAAAGTC---ACTTTTGGTGATGACACTGTGATTGAAGTG
CAGGGTTACAAGAGTGTAAACATCACTTTTGAACTTGATGAAAGGATTGATAAAGTACTT
AATGAGAAGTGCTCTAGTTATACAGTTGAACTCGGTACAGATGTAAACGAGTTCGCTTGT
GTTGTTGCTGATGCTGTCATAAAAACTTTACAACCAGTATCTGAACTACTCACACCACT-
--------------------GGGCATTGATTTAGACGAGTGGAGTATGGCTACATACTAC
TTGTTTGATGAGTCCGGTGAATTTAAATTGTCTTCACATATGTACTGTTCTTTTTACCCT
CC------TGAAGATGAA------GG------------------GGAAGATGATTGTGAA
GAAGGACAGTTTGAACCATCAACTCAATATGAGTATGGTACTGAGGATGACTACCAAGGT
AAACCTTTGGAGTTTGGTGCTACTTCTTTTTCTTCTTCTTCACAGGAAGAA---GAAC--
----------------AAGAAGAGGATTGGTTAGAATCTGATAGTCA-------------
-----------------GGACGGCCAAGAGACTGCTGTTACTAAAACTAGT---------
---------GA-------------------------------------------------
--------ACAA---------AAT---------------AATTTCACA------------
-GGTTATTTAAAA--TTAACTG------------------------ACAATGTTTTCATT
AAAAATGCTGACATTG-TAGAAGAAGCTAAAAAGGTAAAGCCTA--------------CA
GTAGTTGTTAATGCAGCTAATATTTACCTTAAACATGGAGGAGGTGT-TGCTGGAGCTTT
AAATAAAGCAACTAACAACGCCATGC-AGTTGAATCTGATTAGTAACATAACTACCAATG
GGCCACTAATTGTGGGTGGTAGTTGTGTTTTGAGTGGACATAACCTTGCTAAAAATTGTC
TTCATGTTGTTGGCCCTAATGTCAATAGAGGTGAAGACATTCAATTGCTTAAAAATGCTT
ATGAAAATTTCAATCAACATGAGATTTTACTCGCACCATTATTATCGGCTGGTATTTTTG
GTGTTGATCCTGT-ACATTCTTTAAGAGTTTGTGTAGAAACTGTTCACACAAATGTCTAT
CTAGTTGTCTTTGACAAAAATCTTTATGACAAACTTGTTTCAAGCTTTTTAGAGAT----
--------------------------GAAGAGTGGAAAACAAGTAGAACAAAAAGTTGCT
GAAAATCCTAAAGAGGAAGTTAAGCCATTTTTTACTGAAAATAAACCTTCAGTTGAACAA
AGACAACAAGCTGAAGAGAAGAAAATCAAAGCTAGTATTGAAGAAGTTAC----AACTAC
TCTAGAGG----AGACCAAGTTCCTTACAGAAAACTTGTTACTTTATATTGACATCAATG
GCAATCTTCACCCAGATTCTGCCACTCTTGTTAAAGATATTGACATCACTTTCTTGAAGA
AAGATGTTCCCTAT-----ATAGTGGGTGATGTTATTA--------AAGAAGGTGCTTTA
ACTGCTGTAGTTATACCTACTAAAAAGGCTGGTGGCACTACTGAAATGCTTGCTAAAGCT
TTAAGAAAAGTGCCAACAGATAATCACATAACCACCTACCCTGGTCAGGGTTTAAATGGT
TACACTGTAGAAGAAGCAAAGACAGTGCTTAAAAAGTGTAAAAGTGTTTTTTACATTTTA
CCATCTATTCTCCCTAATGAGAAGCAAGAAATTCTAGGAACTGTTTCTTGGAACTTGCGA
GAGATGCTCGCACATGCAGAAGAAACACGTAAGTTAATGCCTGTTTGTATGGAGACTAAA
GCTATAGTTTCAACTATACAACGTAAGTACAAAGGCATTAAAATACAGGAGGGTGTGGTT
GACTATGGTGCTA-GATTTTACTTTTATACTAGTAAAACTACTGTAGCATCACTTATTAA
CACACTTAACAATCTAAATGAGACTCTTGTCACAATGCCATTAGGATATGTGACGCACGG
TCTAAATTTAGAAGAAGCTGCGCGGTACATGAGGTCTCTCAAAGTACCGGCTACAGTCTC
TGTTTCTTCACCAGATGCTGTTACAGCATATAATGGTTATCTTACTTCTTCTTCAAAAAC
ACCTGAAGAACACTTTATCGAAACCGTCTCACTTGCTGGTTCCTATAAAGATTGGTCTTA
TTCTGGACAGTCTACAGAACTAGGTATAGAATTTCTTAAGAGAGGTGATAAGAGTGTATA
TTAC---ACCAGTAATCCTATCACATTCTATCTAGATGGTGAAGTTATCACCTTTGATAA
TCTTAAGACAATTCTCTCTTTGAGGGAAGTGAGGTCTATTAAAGTGTTTACAACAGTAGA
TAACATTAATCTCCACACTCAAATTGTGGATATGTCTATGACATATGGGCAACAGTTCGG
CCCAACTTATTTGGATGGAGCTGATGTTACTAAAATAAAACCTCATAATTCACATGAAGG
TAAAACATTTTATGTT---------TTGCCTAATGATGACACTTTACGTGTGGAGGCTTT
T---GAGTACTACCATACAACTGACTCTAGTTTTCTTGGTAGGTACATGTCAGCATTAAA
CCACA-CTAAAAAGTGGAAATACCCACAAGTAAATGGTTTAACTTCTATAAGATGGGCAG
ACAACAATTGTTATCTTGCTACTGCATTATTAACACTTCA---ACAAATAGAGTTGAAAT
TTAATCCACCAGCTTTACAAGATGCCTATTATAGGGCAAGAGCTGGTGAGGCTGCTAATT
TTTGTGCACTTATCCTAGCCTATTGTAATAAGACAGTAGGTGAGTTAGGTGATGTCAGAG
AAACAATGAATTATTTGTTTCAAC--------ATGCCAATTTAGATTCTTGTAAAAG---
AGTCTTGAATGTGGTGTGTAAAACTTGTGGACAACAGCAAACAACTCTTAAGGGTGTAGA
AGCTGTTATGTATATGGGCACACTTTCTTATGAACAACTTAAGAAGGGTGTGCAGATACC
TTGTAT------GTGTGGTAAACAAGCTACACAATATCTAGTACAACAAGAGTCACCTTT
TGTTATGATGTCTGCACCACCCGCCCAATATGAACTTAAG--------CATGGTACATTT
GTTTGTGCTAGTGAGTATACT---GGTAATTACCAGTG----TGGTCACTACAAACATAT
AACTTCTAAAGAAACCTTGTATTGTATAGATGGTGCTTTAC----TCACAAAGTCCTCTG
AGTACAAAGGTTCTATTACAGATG---TTTTCTATAAGGAAAACAGTTATACAA-CAACC
ATAAAACCAGTTACATACAAGTTGGATGGTGTTGTTTGTACAGAAATTGATCCTAAGTTG
GATGGTTATTATAAGAAAGACAATTCTTATTTCACA---GAGCAACCAATTGATCTTGTA
CCAAACCAACCTTACCCGAATGCAAGCTTTGACAATTTTAGGTTTGTATGTGATAATATC
AAATTTGCCGATGA---------------TTTAAATCAATT------GTCTGGTTATAAG
AAACCTGCTTTGAGAGAGCTTAAGGTTAC-ATTCTTTCCTGACTTAAATGGTGATGTAGT
GGCTATTGATTATAAGCACTACACACCTTCTTTTAAGAAAGGAGCTAAATTGTTGCATAA
GCCAATTGTTTGGCATGTTAACAATGCAACTAACAAAGCAACGTATAA------------
-----------ACCAAATATTTGGTG--------------------------CATACG--
-TTGTCTTTGGAGTACAAAACCGGTTGAAACATCAAATTCTTTTGATGCACTGAAATTAG
GGGACACACAGGGAATGGATAATCTTGCCTGTGAAGTTCTAA--AACCAGTCTCTGAAGA
A-------------GTAGTGGAAAATCCTACCATACAGAAAGACATTCTTGAGTGT----
-AATGTGAAAACTACCGAAGTTGTAGGAGACATTATACTTAAACCGGCAATTGATGGTC-
TAAAAA--------------------------TTACAGAA----GAGGTTGGTCATACAG
ACCTAATGGCTGCTTATG-----TTGACAATTCAAGT---CTTACTATTAAGAAACCTAG
TGAATTATCCAGAGTATTAGGTTTGAAAACTTTAGCCACTCATGGCTTGGCTGCTATTAA
TAGTGTTCCTTGGGACACTATAGCTAATTATGCTAAGCCTTTCCTTAATAAGGTTGTTAG
CACAACTACTAACATAGTCACACGGTGTCTAAACCGTGTTTGTACTAATTATATGCCTTA
TTTGTTTACTTTATTGCTACAATTGTGTACTTTTACTAAAAGTACAACTTCTAGAATAAG
AGCATCTATGCCAACCACTATAGCAAAGAATACTGTT----AAAAGTGTTGG--------
---TAAATTTTGTATAGAG--GCTTCATTTAATTA-TTTGAAGTCACCTAAT------TT
TTCTAAATTGATAAATATTGTAATTTGGTTTT-TATTATTAAGTGTTTGCCTAGGTTCTT
TAA--TCTATTCAACTGCTGCTTT------AGGTGTCT----------------------
-----TAATGTCTAATTTAGGCATGCCTTCTTATTGTACTGTTTACAGAGAAGGTTAC--
-TTGAACTCTACTAACGTCACTATTGCAACCTACTGCACTG---GTTCTATACCTTGTAG
TGTTTGTCTTAGTGGTTTAGATTCTTTGGATACTTACCCATCCTTAGAAACTATACA---
-------AATTACCAT-TTCGTCTTTTAAATGGGATTTAACTGCTTTTGGTCTAGTTGCA
GAGTGGTTTTTGGCATATATTCTTTTTACTAGGTTCTTTTATGTACTTGGATTGGCTGCA
ATCATGCAATTGTTTTTCAGC-----------TATTT------TGCAGTACATTTTATTA
GTAATTCTTGGCTTATGTGGTTAATAATTAATCTTGTACAAATGGCCCCAATTTCAGCTA
TGGTTAGAATGTATATTTTCTTTGCATCATTTTATTATGTATGGAAAAGTTATGTGCATG
TTGTAGATGGTTGTACTTCATCAACTTGTATGATGTGTTATAAACGTAATAGAGCAACAA
GAGTTGAATGTACAACTATTGTTAATGGTGTTAGAAGGTCCTTTTATGTCTATGCTAATG
GAGGTAAAGGCTTTTGCAAACTACACAACTGGAATTGTATCAATTGTGATACATTCTGTG
CTGGT-AGTACATTTATTAGTGACGAAGTTGCTAGAGACTTATCACTACAGTTTAA--AA
GACCAATAAATCCTACTGACCAGTCTTCCTATATTGTTGATAGTGTTACAGTGAAGAATG
GTTCCATCCACCTTTACTTTGATAAGGCTGGTCAAAAGACTTATGAAAGACATTCTCTCT
CTCATTTTGTTAACTTAGACAATCTGAGAGCTAA---------TAACACTAAGGGTTCAT
TGCCTATTAATGTTATAGTTTTTGATGGTAAATCAAAATGTG---AAGAATCATCTGCTA
AATCAGCGTCTGTTTATTATAGTCAGCTTATGTGCCAACCTATACTGTTACTGGACCAGG
CATTAGTGTCTGATGTTGGTGACAGTGCAGAAGTTGCAGTTAAGATGTTTGATGCTTATG
TTAATATATTTTCATCAACTTTCAATGTTCCAATGGAAAAACTCAAAGCATTAGTTGCGA
CTGCAGAAGCTGAACTTGCAAAGAATGTGTCTTTAGACAACGTCTTATCTACTTTTATTT
CAGCAGCTC---GCCAAGGGTTTGTTGATTCAGATGTAGAAACCAAAGATGTTGTTGAAT
GTCTTAAATTGTCACACCAATCTGACATAGAAGTTACAGGTGACAGTTGTAACAATTACA
TGCTCACTTATAACAAAGTTGAAAACATGACACCTCGGGACCTCGGTGCTTGTATTGATT
GTAGTGCACGTCATATTAATGCACATGTGGCAAAGAGTCATAACATAGCTTTGATTTGGA
ATGTTAAAGATTTCATGTCATTGTCTGAACAACTACGAAAACAAATACGCAGTGCTGCTA
AGAAGAATAACTTGCCTTTTAGATTGACATGTGCAACCACTAGACAAGTTGTTAATGTTG
TTACAACAAAAATAGCACTTAGGGGTGGTAAAATTGTTAA---------CAACTGGTTGA
AGCAGTTGATTAAGGTTACACTTGTG---TTTCTTTTCATCACTGTTATC----------
-TTCTATTT-AATAACACCTG----CTCATGTCATGTTTAA---GCACAATGA---CTTT
TCAAGTGAAATTATAGGATACAAGGCTATTGATGGTGGTGTCACTCGTGACATAGCGCCA
ACAGATACTTGTTTTGCTAACAAACATGCTGACTTTGACTC-TTGGTTTAGTCAGCG---
TGGTGGTAGCTATACTAATGATAAAGCTTGCCCATTGATAGCAGCTGTTATCACAAGAGA
AGTTGGCTTTGTTGTGCCCGGTTTACCTGGCACAATATTACGCACAATTAAT--GGTGAC
TTCTTACATTTTCTTCCTAGAGTGTTTAGTGCGGTAGGTAACATTTGTTACACTCCTTCT
AAACTTATAGAGTACACTGACTTTGCAACATCGGCATGTGTTTTAGCTGCTGAATGTACC
ATCTTTAAAGATTCTTCTGGTAAACCAGTGCCTTATTGTTATGACACTAATGTACTAGAA
GGTTCTGTTGCGTATGAAAGTCTCCGCCCTGACATACGCTATGTGCTCATGGACGGTTCT
A---TAATTCAATTCCCTAACACCTACCTTGAAGGTTCTGTTAGAGTAGTAACAACTTTT
GATTCAGAGTATTGTAGACATGGTACTTGCGAAAGATCAGAGGCTGGCATTTGTGTATCT
ACTAGTGGTAGATGGGTACTTAATAATGATTATTACAGATCCTTGCCAGGAGTTTTTTGT
GGTGTAGATGCTGTGAATTTACTTACTAA-TATGTTCACGCCATTAATTCAACCTATTGG
TGCTTTGGACATATCTGCATCTATTGTAGCAGGTGGTGTTGTAGCTATTATAGTAACTTG
TCTAGCCTACTACTTCATGAGGTTTAGAAGAGCTTTTGGTGAATACAGTCA------TGT
AGTTGCCTTTAACACTCTACTATTCTTTATGTCATTCAC-TGTACTCTGTTTAACACCAG
TCTATTCATTCTTACCTGGTGTTTATTCTGTTATTTACTTGTACTTGACATTTTATCTTA
CTAATGATGTTTCTTTCTTAGCACATATCCAATGGATGGTTATGTTCACACCCTTAGTGC
CTTTCTGGATGACAATTGTTTATGTCATTTGCATTTCCACAAAGCATTTTTATTGGTTCT
TTA-GTAACTACCTAAAGAGACGTGT---AGTCTTTAATGGTGTTTCCTTTA---GTACA
TTTGAGGAGGCTGCATTATGTACCTTTTTGTTAAATAAAGAAATGTATCTGAAATTGCGT
AGTGATGTACTTCTACCTCTTACGCAATATAATAGATATTTAGCTCTTTATAATAAGTAC
AAGTATTTTAGTGGGGCCATGGACACTACCAGTTATAGAGAAGCAGCTTGCTGTCATCTG
GCTAAGGCTCTAAATGATTTCAGTAATTCAGGTTCTGATGTCCTCTACCAACCACCACAA
ACTTCAATCACATCAGCGATTTTGCAGAGTGGTTTTAGAAAAATGGCATTCCCATCTGGT
AAAGTTGAAGGTTGCATGGTACAAGTTACTTGTGGTACCACTACACTTAATGGTCTTTGG
CTTGATGATGTAGTTTACTGTCCACGACATGTGATCTGCACTTCTGAAGACATGCTCAAT
CCTAATTATGAAGATTTACTTATACGTAAATCTAACCATAATTTTTTAGTTCAGGCTGGT
AATG----TTCAAC-----TTAGGGTTGTTGGACATTCTATGCAAAATTGTGTTCTTAAG
CTTAAAGTAGATACAGCTAACCCTAAGACACCTAAGTATAAGTTTGTGCGCATTCAACCC
GGACAGACTTTTTCAGTATTAGCCTGTTACAATGGTTCACCATCTGGT--GTTTACCAAT
GTGCCATGAGACCTAATTTTACTATTAAGGGTTCATTCCTTAATGGTTCATGTGGTAGTG
TTGGTTTTAATATAGACTATGACTGTGTCTCTTTTTGTTATATGCATCATATGGAGTTAC
CAACGGGAGTTCATGCTGGCACAGACTTAGAAGGTACCTTCTACGGACCTTTTGTTGACA
GACAGACAGCACAAGCGGCTGGTACTGACACAACTATTACAGTTAATGTTCTAGCTTGGT
TGTATGCAGCTGTTATAAACGGAGATAGATGGTTCCTTAACAGGTTTACCACGA------
---CTCTAAACGATTTTAATCTTGTGGCTATGAAGTATAATTA------TGAACCT-CTA
ACACAAGACCATCTTGACATACTAGGACCTCTTTCAGCTCAAACTGGAATTGCAGTCCTA
GATATGTGTGCTTCATTAAAAG----AATTATTACAAAATGGTATGAATGGACGTACCAT
ATTGGGTAGTGCTTTATTAGAAGATGAATTTACACCTTTCGATGTTGTTAGACAATGTTC
AGGTGTCACCTTTCAAAGTGCAGTGAAAAGGACAATCAAGGGCACGCACCATTGGTTGTT
GCTTACAGTTTTGACTTCACTCTTAGTTTTAGTTCAGAGTACTCAATGGTCTTTGTTCTT
CTTTGTGTATGAAAATGCCTTTATGCCTTTTGCTATGGGTATTA-TTGCTATGTCTGCTT
TTGCTATGATGTTTGTCAAACATAAGCATGCATTCCTCTGTTTGTTCCTATTACCTTCTC
TTGCTACTGTAGCTTATTTTAATATGGTCTACATGCCTGCTAGTTGGGTGATGCGTATTA
TGACATGGTTGGATATAGTTG-ATACTAGTTTGTC--------TGGTTTCAAGCTAAAGG
ACTGTGTT-------ATGTATGCATCAG-----CTGTAGTGTTATTAATCCTCATGAC-A
GCAAGAACTGTATATGATGATAGTGCTAGAAGAGTT---TGGACACTTATG-AATGTCCT
GACACTCGTTTATAAAGTTTATTATGGTAATGCTTTAGACCAAGCTATTTCCATGTGGGC
TCTTATAATCTCTGTTACTTCTAACTACTCAGGT---GTAGTTACAACTGTCATGTTTTT
GGCCAGAGGTATTGTTTTTATGTGTGTTGAGTATTGTCCTATCTTCTTTATAACTGGCAA
TACACTCCAGTGTATA-----------ATGCTAGTT-TATTGT-----TTCTTAGGTTAT
TTCTGTACTTGTTATTTTGGTCTCTTCTGTTTACTCAACCGCTATTTTAGGCTTACTCTT
GGTGTTTATGACTATTTAGTCTCTACACAAGAATTTAGGTATATGAACTCTCAGGGACTT
CTGCCTCCTAAGAGTAGTATTGATGCTTTCAAGCTTAATATTAAATTATTGGGTATTGGA
GGTAAGCCATGCATTAAGGTTGCTACTGTACAGTCTAAAATGTCTGACGTAAAGTGCACA
TCTGTGGTA----CTGCTCTCTGTACTTCAACA-----ACTTAGAGTAGAGTCATCTTCT
AAATTGTGGGCACAGTGTGTACAACTCCACAATGATATCCTTCTTGCTAAAGACACAACT
GAAGCTTTTGAAAAGATGGTTTCTCTTCTGTCTGTTTTGCTATCCATGCAAGGTGCTGTA
GACCTTAACAAGTTGTGCGAGGAAATGCTCGACAACCGTGCTACTCTTCAAGCTATTGCT
TCAAAATTTAGTTCTTTACCATCATATGCCGCTTATGCAACAGCCCAAGAGGCTTATGAG
CAGGCTGTAGTTAATGGTGA---TTCTGAAGTTGTTCTTAAAAAGTTAAAGAAATCTTTG
AATGTGGCTAAATCTGAGTTTGACCGTGATGCTGCCATGCAACGCAAGTTGGAAAAGATG
GCGGATCAGACTATGACCCAAATGTACAAGCAGGCAAGATCTGAAGACAAGAGGGCAAAA
GTAACTAGTGCAATGCAAACTAT-GCTTTTCACTATGCTTAGAAAACTTGATAATGATGC
ACTTAACAACATTATCAACAATGCACGTGATGGTTGTGTACCACTCAACATCATACCACT
CACAACAGCAGCCAAACTCATGGTTGTTGTGCCTGACTATGGAACCTACAAGAATACTTG
TGATGGTAACACTT-------TTACATATGCATCAGCACTCTGGGAAATCCAGCAAGTTG
TTGATGCAGATAGTAAAATTGTGCAGCTTAGTGAAATCAACATGGACAACTCACCAAATT
TGGCTTGGCCTCTTATTGTC-ACTGCTTTAAG--AGCTAATTCAGCTGTCAAACTACAGA
ACAATGAGCTGAGTCCAGTAGCACTACGGCAGATGTCCTGTGCGGCTGGTACTACACAGA
CAGCTTGTACTGATGACAACGCACTTGCCTACTATAACAATTCTAAGGGAGGTAGGTTTG
TGCTGGCATTACTATCAGACCATCAAGATCTCAAATGGTCTAGATTTCCTAAGAGTGATG
GCACAGGTACTATTTACACAGAGCTGGAACCACCTTGTAGGTTTGTTACAGACACACCAA
AAGGACCTAAAGTGAAGTACTTGTACTTTATTAAGGGTCTTAACAACCTAAATAGAGGTA
TGGTACTGGGTAGTTTAGCTGCTACAGTACGTCTTCAGGCTGGTAATGCGACAGAAGTGC
CTGCCAACTCA-ACTGTGCTTTCTTTCTGTGCCTTCGCTGTTGACCCAGCTAAGGCCTAC
AAAGATTACTTGGCAAGTGGTGGACAACCAATCACGAATTGTGTGAAGATGTTGTGTACA
CACACTGGTACTGGACAGGCAATTACGGTGACACCAGAAGCCAATATGGACCAGGAGTCC
TTTGGTGGTGCTTCGTGCTGTCTGTATTGTAGATGCCACATTGATCACCCAAATCCTAAG
GGATTCTGTGATTTGAAAGGTAAGTATGTTCAAATACCTACCACTTGTGCTAATGACCCT
GTGGGTTTTACACTTAGAAACACAGTCTGTACCGTCTGTGGAATGTGGAAAGGTTATGGC
TGTAGTTGTGATCAACTC---CGCGAACCCATGATGCAGTCTGCGGACGCGTC-AACGTT
TTTAAACGGGTTTGCGGTGTAAGTGCA---GCCCGTCTTACACCGTGCGGCTCAGGCATT
AGCACTGATGTC-GTTTACAGGGC-TTTTGATATTTACAAC------GAGAAAGTTGCTG
GTTTTGCAAAGTTCCTAAAAACTAATTGCTGCCGCTTCCAGGAAAAGGATGAGGAAGGCA
ATTTATTAGACTCTTATTTCGTAGTTAAGAGGCACACAATGTCCAACTACCAACATGAAG
AGAATATTTATAACTTGGTCAAGGAGTGTCCAGCTGTTGCTGTTCATGACTTTTTCAAGT
TTAGAGTAGATGGTGACATGGTACCACATATATCACGTCAGCGTTTAACTAAGTACACAA
TGGCTGATTTAGTCTATGCTCTACGTCATTTTGATGAGGGCAATTGTGACACATTAAAAG
AAATACTTGTCACATACAATTGTTGTGATGGTGATTATTTCAATAAGAAGGATTGGTACG
ACTTCGTAGAGAATCCTGACATCTTACGCGTATACGCTAACCTAGGTGAGCGTGTACGTC
AAGCATTATTAAAGACTGTACAATTCTGCGATGCTATGCGCGATGCGGGCATTGTAGGTG
TACTCACACTAGATAATCAGGATCTTAATGGGAACTGGTACGATTTCGGTGATTTCGTAC
AAGTAGCGCCAGGTTGCGGAGTTCCTATTGTTGACTCGTATTATTCATTGTTGATGCCCA
TTCTTACTCTGACAAGGGCATTAGCTGCTGAGTCCCATATGGATGCTGATCTTGCAAAAC
CACTTATTAAGTGG-GATTTGTTGAAATATGATTTTACGGAAGAGAGACTTTGTCTCTTC
GACCGTTATTTTAAATATTGGGATCAGACATACCATCCCAATTGTATTAACTGTTTGGAT
GATAGGTGTATCCTTCATTGTGCAAACTTTAATGTCTTATTTTCTACTGTGTTTCCGCCT
ACAAGTTTTGGACCACTAGTTAGAAAGATATTTGTAGATGGTGTACCTTTTGTTGTTTCA
ACGGGATACCATTTTCGTGAGCTAGGGGTTGTACATAATCAGGATGTAAACCTACATAGC
TCGCGCCTCAGTTTTAAGGAACTTTTAGTGTACGCTGCTGATCCAGCTATGCATGCTGCC
TCTGGTAATTTGTTGTTAGATAAACGCACTACATGCTTTTCAGTAGCTGCACTAACAAAT
AATGTTGCTTTTCAAACTGTCAAACCCGGTAATTTTAATAAAGACTTTTATGACTTTGCT
GTGTCTAAAGGCTTCTTTAAGGAAGGAAGTTCTGTTGAATTAAAACACTTCTTCTTTGCT
CAGGATGGCAATGCTGCTATCAGTGATTATGACTATTACCGTTATAATCTGCCAACAATG
TGTGATATTACACAACTCCTATTCGTAATTGAGGTTGTCGATAAATACTTTGATTGTTAC
GATGGTGGCTGTATCAATGCCAACCAAGTTATCGTTAACAATCTAGACAAATCAGCCGGT
TTCCCATTCAACAAATGGGGTAAGGCTAGACTTTATTATGATTCAATGAGTTATGAGGAC
CAAGATGCACTGTTCGCATACACTAAGCGTAACGTCATCCCTACAATAACTCAAATGAAC
CTTAAGTATGCCATTAGTGCAAAGAATAGAGCTCGCACCGTTGCTGGTGT----------
--CTCTATCTGTAGTAC-TATG--------ACCAATAGACAGTTTCA---CCAGAAATT-
------------------------------------------ATTAAAGTCAATAG----
--CCGCCACTA------GAGGAGCTA-------CTGTAGTAATTGGAACAAGT-------
-------------------AAATTTTATGGTGGCTGGCATAACATGTTAAAAACTGTTTA
CAGTGATGTAGAAAGTCCTCACCTTATGGGTTGGGACTACCCAAAATGTGACAGAGCCAT
GCCTAATATGCTTAGAATCATGGCTTCCCTCGTTCTTGCTCGCAAACATAGCACTTGTTG
TAACTTGTCACACCGTTTTTATAGATTAGCTAATGAGTGTGCACAAGTATTAAGTGAGAT
GGTCATGTGTGGCGGCTCATTATATGTGAAACCAAGTGGAACGTCATCCGGTGATGCCAC
AACTGCTTATGCTAATAGTGTGTTTAACATCTGTCAAGCAGTAACAGCTAATGTGAATGC
ACTTCTCTCAACTGATGGTAATAAGATTGCTGATAAGTACGTCCGCAACCTTCAACACAG
ACTTTATGAGTGTCTCTATA-GAAATAGAGACGTGGATCATGAATTCGTGGATGAATTTT
ATGCATATTTGCGTAAACATTTCTCCATGATGATACTCTCAGATGACGCAGTCGTATGCT
ATAATAGTAATTATGCGGCACAGGGTTTAGTAGCTAGCATTAAGAACTTTAAAGCAGTTC
TTTACTACCAAAACAATGTGTTTATGTCTGAGGCAAAATGCTGGACTGAGACTGATCTTA
CTAAAGGACCTCACGAATTTTGCTCTCAGCATACGATGCTAGTTAAACAAGGAGATGATT
ATGTGTACCTGCCTTATCCAGATCCATCTAGAATATTAGGCGCAGGCTGTTTTGTCGATG
ACATCGTCAAGACAGATGGTACACTTATGATTGAAAGGTTTGTGTCATTAGCAATTGACG
CCTACCCACTTACAAAGCACCCTAATCAAGAGTATGCTGATGTTTTCCATTTATACTTAC
AGTATATTAGGAAATTACATGATGAGCTTACCGGTCACATGTTGGACATGTACTCTGTAA
TGCTAACTAATGACAACACCTCAAGGTACTGGGAACCTGAGTTTTACGAAGCAATGTACA
CACCACACACGGTTTTACAAGCTGTGGGTGCGTGTGTATTATGTAATTCACAGACTTCAC
TTCGTTGCGGTGCTTGCATTAGGAGACCTTTCCTTTGTTGTAAGTGCTGCTATGATCATG
TCATTTCAACATCACATAAGTTAGTGTTGTCTGTTAATCCCTATGTTTGCAACGCACTAG
GTTGTGATGTCACAGATGTGACACAACTCTACTTAGGAGGTATGAGCTATTATTGCAAGT
TACAT-AAACCACCCATTAGTTTTCCTTTGTGTGCTAATGGTCAGGTCTTTGGTTTGTAT
AAAAACACATGTGTGGGCAGTGATAATGTAACTGACTTCAATGCAATAGCGACATGTGAC
TGGACTAATGCTGGCGATTATATACTTGCCAACACTTGCACAGAGAGACTCAAACTTTTT
GCAGCGGAAACGCTCAAAGCTACTGAGGAAACATTTAAACTATCTTATGGTATAGCCACT
GTTCGTGAAGTACTGTCAGATAGAGAGCTTTATCTTTCATGGGAGGTTGGAAAACCTAGA
CCACCATTGAATAGAAACTACGTCTTTACTGGTTACCGCGTGACCAAAAATAGTAAAGTA
CAGATTGGAGAGTATACCTTTGAAAAAGGTGACTATGGTGATGCTGTTGTGTACAGAGGT
ACTACAACATACAAATTGAATGTTGGCGATTACTTTGTGTTAACATCACACACAGTAATG
CCACTAAGTGCACCAACACTAGTGCC-ACAAGAGCACTATGTGCGAATAACTGGCTTATA
CCCTACACTTAACATCTCTGATGAGTTTTCTAGCAATGTTGCAAATTACCAAAAGGTCGG
TATGCAGAAGTACTCCACACTCCAAGGACCACCTGGTACTGGTAAGAGTCACTTTGCTAT
TGGACTTGCCCTCTACTACCCATCTGCTCGCATAGTGTATACAGCTTGCTCTCATGCTGC
TGTTGATGCGCTATGTGAAAAGGCATTAAAATATTTGCCTATAGATAAGTGTAGTAGAAT
TATCCCTGCACGTGCGCGTGTAGAGTGTTTTGATAAATTCAAAGTGAATTCAACCTTAGA
ACAGTATGTTTTCTGCACTGTTAATGCTCTGCCTGAAACTACTGCTGATATAGTGGTCTT
TGATGAAATTTCAATGGCCACTAATTATGATTTGAGTGTTGTCAATGCTAGACTACGTGC
-AAAACACTAC-GTTTACATTGGCGATCCAGCTCAATTACCTGCACCACGCACATTGCTA
ACAAAAGGCACACTTGAACCAGAATATTTCAATTCAGTGTGCAGACTTATGAAAACAATA
GGTCCAGACATGTTCCTTGGAACTTGTCGTCGTTGTCCTGCTGAAATTGTTGACACAGTG
AGTGCTTTAGTTTATGATAATAAGCTAAAAGCACACAAAGA--GAAGTCAGCGCAATGCT
TTAAGATGTTTTATAAGGGTGTGAT-TACGC-ATGATGTGTCATCCGCAATAAACAGACC
ACAAATAGGTGTAGTAAGAGAATTTCTTACACGCAACCCTGCTTGGAGAAAAGCTGTCTT
CATCTCACCATATAATTCACAGAACACAGTGGCATCAAAGATTTTAGGGTTGCCAACTCA
AACTGTTGATTCTTCACAGGGTTCTGAATATGACTATGTCATATTCACGCAAACCACTGA
GACTGCACACTCTTGTAATGTAAACCGCTTTAATGTGGCCATCACAAGAGCAAAAATTGG
CATTTTGTGCATAATGTCTGATAGAGACCTTTATGACAAGCTGCAATTTACGAGTCTAGA
AGTACCGCGTCGTAATGTGGCTACTTTACAAG-------CAGAAAATGTGACTGGACTCT
TTAAGGACTGTAGCAAGATCATTACTGGTCTTCATCCAACACAGGCACCTACACATCTTA
GTGTTGATACTAAATTCAAAAC---TGAAGGACTTTGTGTCGACATACCAGGAATACCAA
AAGACATGACCTATCGTAGACTCATCTCTATGATGGGTTTTAAAATGAATTACCAAGTTA
ATGGTTACCCTAATATGTTTATCACCCGTGAAGAAGCTATCCGTCACGTTCGTGCGTGGA
TAGGCTTTGATGTTGAGGGTTGTCATGCGACTAGAGATGCTGTA-GGAACAAATCTACCA
CTCCAGTTAGGGTTTTCAACAGGTGTTAACCTAGTGACTGTACCAACTGGCTATGTTGAC
ACTGAGAATAGCACAGAATTCACCAGAGTTAATGCAAAACCTCCTCCAGGTGATCAATTT
AAGCATCTTATACCACTTATGTACAAAGGCTTGCCCTGGAACGTGGTGCGTATTAAGATT
GTTCAAATGCTCAGTGACACACTGAAAGGATTATCAGACAGAGTTGTGTTTGTCCTTTGG
GCGCATGGCTTTGAACTCACATCGATGAAGTACTTTGTCAAGATCGGACCAGAAAGAACG
TGTTGTCTGTGTGACAAACGCGCGACTTGCTTCTCTACTTCATCTGATACTTACGCCTGT
TGGAATCACTCTGTGGGCTTTGACTATGTCTATAACCCATTCATGATTGATGTCCAGCAG
TGGGGTTTTACAGGTAACCTTCAAAGTAACCATGACCAGCACTGCCAAGTGCATGGTAAT
GCTCATGTAGCTAGTTGTGATGCTATCATGACTAGATGTCTTGCAGTCCATGAGTGCTTT
GTTAAGCGTGTTGATTGGTCTGTTGAATACCCAATTATTGGAGATGAACTGAAGATTAAC
GCCGCGTGCAGAAAAGTACAGCATATGGTTGTTAAATCTGCATTGCTTGCTGATAAATTC
CCAGTTCTTCATGACATAGGAAACCCAAAGGCTATTAGATGTGTGCCGCAGGCTGAAGTG
GACTGGAAATTCTACGACGCTCAGCCTTGCAGTGATAAAGCTTATAAAATAGAAGAACTC
TTCTACTCATATGCCACACATCATGACAAGTTCACAGATGGTGTCTGCTTGTTTTGGAAC
TGTAACGTTGATCGTTACCCGGCTAATGCTATTGTGTGTAGGTTTGATACTAGAGTGCTT
TCTAATTTAAACCTACCAGGTTGTGATGGTGGTAGTTTGTATGTTAATAAGCATGCATTC
CACACTCCAGCTTTTGATAAGAGTGCATTTACACATTTGAAACAACTGCCTTTCTTTTAT
TACTCTGACAGTCCGTGTGAGTCTCATGGCAAACAGGTTGTGTCA-----GATATTGATT
ATGTCCCACTAAAGTCTGCTACGTGTATTACACGATGCAACTTAGGTGGTGCCGTTTGTA
GACATCATGCAAACGAGTATAGACAGTACTTGGATGCATATAATATGATGATTTCTGCTG
GATTTAGCCTTTGGATTTATAAACAATTTGATACTTACAACTTGTGGAACACTTTCACCA
AGTTGCAGAGTTTAGAAAATGTGGCTTATAATGTTATTAACAAGGGACACTTTGATGGAC
AGAGTGGTGAAGCACCTGTGTCTATCATTAATAATGCTGTTTACACTAAGGTAGATGGTA
TTGATGTGGAGATCTTTGAAAATAAGACAACACTTCCTGTTAATGTTGCATTTGAGCTTT
GGGCTAAACGTAACATTAAACCTGTGCCAGAGATTAAAATACTCAATAATTTGGGTGTTG
ATA-TCGCTGCTAATACTGTTATATGGGACCACAAGAGAGAAGCTCCAGCGCATGTTTCT
ACAATAGGTGTCTGTACAATGACTGACATTGCAGAGAAACCTACTGAGAATGCTTGTTCA
TCACTCACTGTCTTATTTGATGGTAGAGTTGAGGGACAGGCGAACCTTTTTAGAAACGCT
CGTAATGGTGTTTTAATAACAGAAGGTTCAGTTAAGGGCTTAACACCTTCGAAAGGACCT
GCACAGGCTAGTGTCAACGG----------------GGTCACATTAATTGGAGAATCAGT
AAAAACACAGTTCAATTACTTTAAGAAAGTGGATGGCATTATTCAGCAATTGCCAGAAAC
TTACTT-TACTCAAAGCAGAGACTTAGAGGATTTCAAGCCCAGATCACAAATGGAAACTG
ATTTCCTTGAGCTCGCTATGGATGAATTCATAGAACGATATAAGCTAGACGGCTATGCTT
TCGAGCACATCGTTTATGGAGATTTTAGTCATGGACAATTAGGCGGACTTCATTTATTGA
TAGGACTAGCCAAAAGGTCACAGGACTCACTGTTAAAGCTAGAGGATTTTATTCCTATGG
ATAGCACAGTG-A---AAAACTACTTCATAACAGATGCGCAAACGGGTTCATCTAAGTGT
GTATGCTCTGTTATCGATCTTTTACTTGATGACTTTGTTGAAATAATAAAGTCACAAGAT
CTTTCAGTGGTTTCAAAAGTAGTCAAAGTTACGATTGATTATACAGAAATTTCATTTATG
CTTTGGTGTAAAGATGGGCATGTGGAAACTTTTTACCCAAAATTACAATCTAGCCACGCA
TGGCAACCAGGTGTTGCTATGCCTAATCTTTATAAAATGCAGAGAATGTTACTGGAAAAG
TGTGACCTTCAAAATTATGGTGATAGTGCTACATTGCCTAAAGGCATAATGATGAACGTC
GCAAAGTATACTCAACTGTGTCAGTATTTAAATACACTTACTTTAGCTGTGCCCTACAAT
ATGAGAGTTATACACTTTGGCGCAGGCTCTGATAAAGGAGTAGCACCTGGCACAGCTGTT
CTTAGACAATGGTTGCCAACTGGTACACTACTTGTCGATTCTGATTTAAATGATTTTGTT
TCTGATGCAGATTCAACATTAATTGGTGATTGTGCAACCGTACATA-CGGCTAATAAATG
GGATCTCATTATTAGCGATATGTATGATCCTAAGACTAAAAATGTTACAAAAGAGAATGA
TTCCAAAGAAGGATTTTTCACTTACATTTGTGGATTTATACAGCAAAAATTAGCCCTCGG
AGGTTCCGTAGCTGTAAAGATAACAGAACATTCCTGGAATGCCGATCTTTATAAGCTCAT
GGGATACTTCGCATGGTGGACAGCTTTTGTTACTAATGTTAATGCTTCATCCTCAGAGGC
TTTCTTAATTGGTTGTAATTACCTTGGCAAACCACGTGAGCAGATAGATGGTTATGTCAT
GCATGCAAATTACATATTTTGGAGGAACACAAATCCAATACAATTGTCTTCCTACTCATT
ATTTGACATGAGTAAGTTTCCTCTTAAATTAAGAGGTACTGCTGTTATGTCATTAAAAGA
TGGACAAATCAATGATATGATTTTGTCTCTTCTTAGTAAAGGCAGACTTATTGTTAGAGA
GAATAATAGAGTTATTATCTCTAGTGATGTTCTTGTTAACAACTAAACGAA---------
--------C----------ATGTTGTTTTTCTTGT------------------TTCTTCA
GTTCGCCTTAGTAA-----ACTCCCAGTG-------------TG---ATTTGACAG----
-GTAG--------------AACTCCACTCAATCCCAATTATA-CTAATTCTTCACAAAGA
GGTGTTTATTACCCTGACACAATTTATAGATCTGACACACTAGTGCTTA-----------
-GTCAGGGTTATTTTCTTCCATTTTATTCCAATGTTAGCTGGTATTATTCAT------TA
ACAACC------AACAATGCTGCCACAAAGAGGACTGACAACCCTATATTAGATTTCAAG
GACGGCATATATTTTGCTGCCACT----GAACACTCAAATATTGTCAGGGGCTGGATCT-
----TTGGAACAACTCTTGACAACACTT----CTCAATCTCTCTTGATAGTTAACAATGC
AACGAATGTTATTATCAAGGTTTGTAATTTTGACTTTTGTTACGATCCCTACCTTAGTGG
TTACTATCAT---AACAACAAAACCTGGAGCATCAGAGAATTTGCTGTCTATTCCTTTTA
TGCTAAT---TGTACTTTTGAGTATGTCTCAAAATCCTTTATGTTGAA---CATTTCTGG
TAATGGTGGT---------CTGTTCAACACTCTCAGAGAGTTTGTTTTTAGAAATGTCGA
TGGGCATTTCAAGATTTACTCAAAATTTACACCAGTAAACTTAA-------------ATC
GTGGCTTACCTACTGGTCTTTCAGTACTTCAAC---------------------------
CGTTGGTTGAATTACCAGTTAGCAT-----AAATATTACTAAATTTAGAACACTCCTCAC
TATTCATAGAGGAGACCCTATGTCTAATAAT---------GGCTGGACTGCTTTTTCAGC
TGCTTATTTCGTGGGCTATCTTAAACCACGTACCTTTATGCTGAAATATAATGAGAATGG
CACCATTACTGATGCTGTTGATTGTGCACTTGACCCTCTTTCGGAGACAAAGTGTACGTT
AAAATCTCTTAGTGTTCAAAAGGGTATCTATCAGACTTCTAACTTTCGAGTGCAACCCAC
TCAGTCTATAGTTAGATTTCCTAATATTACCAATGTGTGTCCATTTCACAAGGTTTTTAA
TGCCACAAGGTTTCCTTCTGTTTACGCGTGGGA--------AAGAACTAAAATTTC---T
GATTG--CATTGCAGACT---ACACTGTTTTCTACAATTCAACTTCTTTTTCTAC-----
----TTTCAAATGTTATGGTGTTTCACCCTC-TAAATTGATTG-ATTTGTGTTTTACGAG
TGTGTATGCTGATACATTTCTCATAAGATTTTCAGAGGTCAGACAAGTGGCACCAGGACA
G----ACTGGTGTTATTGCTGACTACAATTATAAATTACC---TGATGATTTTACAGGTT
GTGTCATAGCCTGGAACACAGCAAAACAGGA--CACAGGTC----------------ATT
ATTTCTATAGGTCTCATCG----------CTCTACCAAATTAAAAC-CATTTGAAAGAGA
---------------CCTTTCTTCAGA------------------------TGAGAATGG
TGTCCGTACACTTAGT------------------ACTTATGACT------------TTAA
CCCTAATGTACCGCTTGAATATCAAGCTACAA-GGGTTGTTGTCTTGTCATTTGAGCTTC
TAAATGCACCAGCTACA--------------------GTTTGTGGACCAAAATTATCCAC
ACAACTAGTAAAAAATCAGTGCGTTAATTTCAATTTTAACGGACTCAAGGGCACTGGTGT
CTTGACTGATTCTTCTAAGAGGTTTCAGTCATTC-----CAACAATTTGGTAAAGATGCG
TCTGACTTTATTGATTCAGTACGTGATCCTCAAACACTTGAGATACTTGACATTACACCT
TGCTCTTTTGGTGGTGTCAGTGT---------TATAACACCAGGAACAAACACTTCTTCA
GAGGTGGCTGTTCTTTACCAAGATGTTAACTGCACTGATGTACCAACTACTAT-------
-----ACATGCAGACCAATTAACACCTGCTTGGCGCATTTATGCTATTGGCACTAGTGTG
TTTCAAACTCAAGCAGGCTGTCTTATAGGAGCTGAACATGTCAATGCTTCTT--------
-ATGAGT-GTGACATCCCAATTGGTGCTGGTATTTGTGCTAGCTACCATAC--GGCTTCT
ATATT----------ACGTAGTACAGGCCAGAAAGCTAT--TGTGGCTT---------AT
ACTATGT----CCCTTGGTG---------CTGAGAAC----------T---CTATTGCTT
ATGCTAACAATTCTATA------------------------------------GCCATAC
CTACAAATTTTTCAATCAGTGTCACCACTGAAGT-TATGCCTGTATCAATGGCTAAAACT
TCTGTAGAT---TGCACTATG-TATATCTGCGGTGACTCTATAGA----GTGTA--GCAA
CTTGTTGTTACAA-------------TATGGCAGTTTTTGCACACAACTAAATCGTGCTT
TAA---GTGGAAT-TGCTATTGAAC-AAGAC----------AAGAACACTCAAGAGGTTT
TTGCTCAAGTCAAGCAAATCTATAAAACACCACCTATTAAGGATTTTGGTGGT---TTCA
ATTTTTCACAGATATTACCC------GATCCT--------------TCTAAACCCAGCAA
GAGGTCGTTTA---TTGAAGATTTACTCTTCAATA--AAGTCACTCTTGCTGAT-GCTGG
TTTTATAAAACAGTACGGT----GATTGTTT------GGGTGATATTTCTGCTAGAGATT
TGATTTGTGCTCAAAAGTTCAATGGACTCA-----CTGTCTTACCACCATTGCTCACAGA
TGAAATGAT--CGCTGCTTATACAGCTGCATTAATTAGCGGCACTGCCACTGCTGGATGG
ACCTTTGGTGCTGGTGCTGCTCTTCAA--ATACCATTTGCCATGCAAATGGCTTATAGAT
TTAATGGAATTGGAGTTA----CTCAGAATGTT--CTCTATGAGAATCAGAAATTAATAG
CCAATCAGTTTAATAGTGCTA----TTGGA--AAAATCCAAGAGTCTTTGACATCTACAG
CTAGTGCACTTGGAAAATTGCAGGATGTTGTTAACCAAAATGCACAAGCTTTAAACACGC
TTGTTAAACAACTTAGTTCCAATTTTGGTGCAATTTCAAGCGTGTTGAATGATATTCTTT
C--ACGCCTTGACAAAGTCGAGGCTGAGGTTCAGATTGATAGGTTGATCACAGGTAGACT
TCAGAGT---TTACAGACGTATGTGACTCAACAATTAATCA---GAGCTGCAGAAATCAG
AGCTTCT----GCTAATCTTGCTGCGACTAAAATGTCCGAGTGTGTACTAGGACAATCTA
AAAGAGTTGATTTTTGTGGAAAAGGTTATCACCTAATGTCTTTTCCCCAGTCAGCGCCTC
ATGGTGTTGTTTTCTTACATGTGACTTACATTCCTTCGCAAGAAAAGAACTTCACAACAG
CTCCTGCCATTTGTCATGAAGGTAAAGCACACT----------TCCCACGTGAAGGTGTT
TTCGTT---TCGAATGGCAC--------ACACTGGTTTGTAACACAAAGGA----ACTTT
TACGAACCCCAAATTATAACCACTGACAATACATTTGTCTCCGGTAACTGTGATGTTGTA
AT-TGGAATTATCAATAACACAGTTTATGATCCTTT--ACAACCAGAACTTGATTCA-TT
TAAGGAGGAGTTAGATAAATATTTTAAAAATCATA-CATCACCTGATATTGATCTTGGTG
ATATTTCTGGCATTAATGCTTCTGTTGTCAATATT--CAAAAGGAAATTGACCGCCTCAA
TGAGGTTGCCAGAAATTTAAATGAATCACTCATTGATCTCCAAGAACTTGGAAAATATGA
GCACTATATCAAATGGCCATGGTATGTTTGGCTCGGCTTCATTGCTGGACTCATTGCTAT
AGTCATG---GTTACAATCCTGCTTTGTTGCATGACAAGTTGTTGCA------------G
TTGTCTCAAGGGCTGTTGTTCTTGCGGATTTTGCTGTAAATTTGATGAAGATGACTCTGA
GCCTGTGCTCAAAGGAGTCAAATTACATTACACGTAAACGAACTT-ATGGATTTGTTTAT
GAGAATTTTCACACTTGGAACTGTAAGTCTGAAACAAGGTGAAATTAAGGATGCTACTCC
TTCAGATTCTATTCGCGCTACTGCAACAATACCGATACAAGC-CACACTCCCTTTCGGAT
GGCTTGTTGTTGGCGTTGCA--ATTCTTGCTGTTTTTCAAAGCGCTTCAAAAATAAT---
--TACACTCAAAAAGAGATGGCAGTTAG-----CCCTCTCTAAAGGTGTCCACTTTGTTT
GCAACTTGCTTCTGCTGTTTTTAACAGTTTACTCACACCTATTGCTTGT-----------
TGCTGGTGGCTTAGAAGCCACTTTTCTTTTTCTTTATGCATTAGCTTATT------GCTT
GCAAACT---------------GTAAATTTTGTGAGAATAATAATGCGATTCTGGTTGTG
CTGGAAGTGCCGCTCCAAGAATCCTGTACTTTATGATGCCAACTACTTTCTTTGTTGGCA
--------TACTAATTGTTATG--ACTATTGTATACCATACAATAGTGTAACCTCTTCAA
TCGTCATCACATG--TGGTGATGGTACTACGAATCCCATTTCTGAGGATGACTACCAAAT
TGGTGGTTACACGGAAAAGTGGGAGTCTGGTGTTAAGGACTGTGTTGTATTACATAGTTA
TTTCACCTCAGACTACT--------ACCAGCTGTACTCAACACAATTGAGCACAGACACT
G----GTGTTGA----ACATGTTACTTTCTTCATCTACAA--T---AAAATTGTTGATGA
GCCTGAAGAACATGTC-------------CAAATTCACACAATCGACGGTACATCTGGAG
TTGTTAATCCAGCAATGGAACCAATTTATGATGAACCGA----CGACGACTACTAGCGTG
CCTTTGTAAGCACAAGCTGATGAGTACGAACTTA-------TGTACTCATTCGTTTCGGA
AGAGACAGGTACGTTAATAGTTAATAGCGTACTTCTTTTTCTTGCTTTTGTGGTATTCTT
GCTAGTCACACTAGCCATCCTTACTGCGCTTCGATTGTGTGCGTACTGCTGCA-------
ATATTGTTAACGTGAGTCTTGTAAAACCTTCTTTTTACGTTTA---------CTCTCGTG
TTAAAAATCTGAATTCTTCT---AGAGTTCCTGATCTTTTGGTCTAAACGAACTAAATAT
TATATTAGTCTTTCTGTTTGGAACTTTAATTTTA---GCCATGTCAGGTG------ACAA
CGGTACCATTACCGTTGAAGAGCTTAAAAAGCTCTTAGAACAATGGAACCTAGTAATAGG
ATTCTTGTTTCTTA---CATGGATTTGTTTGTT--------------------------A
CAATTTGCCTATGCCAACAGGAATAGGTTTTTGTACATAATTAAGTTAATTTTC---CTC
TGGCTGCTTTGGC-----CAGTAACTTTAGCTTGCTTTGTGCTTG------CTGCTGTTT
ACAGAATAAACTGGATCACTGGTGGAATTGCCATTGCAATGGCCTGTCTTGTAGGCTTGA
TGTGGCTTAGCTACTTCATTGCTTCTTTCAGGCTGTTTGCTCGTACGCGTTCCATGTGGT
CATTTAACCCAGAAACT---------AACATTCTTTTGAACGTGCCTCTTCATGGCACAA
TTCTGACCAGGCCGCTTCTAGAGAGTGAACTCGTAATTGGAG------------------
-----CTGTGATCCTTCGTGGACATCTTCGTA----------------------------
--------TTGCAGGA-----------CACCATCTGGGACGC--------------TGTG
ACATCAAGGACCTGCCCAAAGA---AATCACTGTAGCTACATCACGAACGCTTTCTTATT
ACAAATTGGG---AGCTTCGCAGCGTGTAGCAGGTGACTCAGGTTTTGCTGCATACAGTC
GCT----------------------ACAGGATTGGTAATTACAAATTAAAT------ACA
GACCATTCCAGTAGCAGTGACAATATTGCTTTGCTTGTACAGTAAGTGACAACAGATGTT
TCATCTCGTTGACTTTCAGGTTACTATAGCAGAGATA-TTATTAATTATTATGAGGACTT
TTAAAGTTTCCATTTGGAATCTTGATTATATCATAAATCTCATAATTAAAAATCTATCTA
AGCCTCCAACTGAGAATAACTGTTCTCAATTAGATGAAGAGCAACCAATGGAGATTGATT
-------AAACGAACATGAAAATTATTTTCTTCTTGGTACTGATAACACTTGTTACTGGC
GAGCTTTACCACTACCA--AGAGTGTATAAAAGGTACAACTGTACTTTTAAAAGAACCTT
GCTCTTCAGGAAC----ATATGAAGGCAATTCACCA----TTTCATCCTCTAGCTGATAA
TAAATTTGCACTG-ACTTGCTT--TAGCACTCAATTTGCTTTTGCTTGTCCTGACGGTGT
TAGACACACCTTTCAGTTACGTGCGAGATCAGTTTCACCCAAACTGTT----TACCAGAC
AAGAGGAAGTT---CAAGAATTATACTCACCTGTTTTCCTTATCGTTGCAG---------
CTATAGTGTTCATAATACTTTGCTTCACATTCAAAAGAAAAATAGAATGAGTGAATTTTC
ATTAATTGACTTCTATTTGTGCTTCTTAGCCTTT----------CTGCTATTCCTTGTTT
TAATTATGCTCATTATCTTTTG------GTTCTCACTAGAAC-----TGCAA-GATCATA
ATGAAACTTCTCAC----GCCTAAACGAATATG-AAATTTCTTGTTTTCTTAGGAATTCT
TACAACAGTA-GCTGCATTCCATCAGGAATGTAGTTTA---------CAGTCATGTGCTC
AACATCAACCCTATGTAG-------TTGATGACCCTTGTCCAATTCACTTCTACTCACGA
TGGTATATCAGAGTGGGAGCTA----GAAAATCAGCACCTTTGATTGAATTG---TGTG-
-TTGACGAGGTAGGCTCTAAGTCACCCATTCA------ATACATTGACATTGGTAATTAC
ACAGTTTCCTGTTCTCCTTTTAC-AATTAATTGCCAGGAACCT-AAATTAGGTAGTCTCG
TAGTACGGTGTTCGTA-------------------TTATGAAGACT---------TTCTA
GAGTACCATGACATTCGTGTTGTCTTAGATTTCATCTAAACGAACTAACTAAAATGTCTG
A--------TAATGGACCCCA---AAACCAGAGTAGTGCACCCCGC-------------A
TTACATTTGGTGGACCCTCAGATTCAAGTGACAATAGC------CAAAACGGAGAGCGCA
ATGGTGCACGACCTAAACAACGTCGACCCCAAGGCTTACCCAATAATACTGCATCTTGGT
TCACCGCTCTCACTCAACATGGCAAGGAAAACCTTACGTTCCCTCGAGGGCAAGGTGTTC
CAATTAACACCAATAGCTCTAAAGATGACCAAATTGGCTACTACCGTAGAGCTACCAGAC
GAATTCGTGGCGGTGACGGTAAAATGAAAGAGCTCAGCCCCAGATGGTATTTTTACTATC
TGGGAACTGGACCAGAAGCTGGACTTCCCTATGGTGCTAACAAAGAAGGCATCATATGGG
TTGCAACTGAGGGAGCCTTAAACACACCAAAAGACCACATTGGCACCCGCAATCCTGCTA
ACAATGCTGCAATCGTGCTACAACTTCCTCAAGGAACAACATTGCCAAAAGGCTTCTACG
CAGAAGGGAGCAGAGGCGGCAGTCAAGCTTCTTCACGCTCCTCATCACGTAGTCGCAA--
-----------CAGTTCAAGAAACTCAACTCCAGGCAGCAGTA---GGGGAACTTCTCCT
G------CTAGAATGGCTGGCAATGGCGGTGACACTGCTCTTGCTTTGCTGCTGCTAGAT
AGGTTGAACCAGCTTGAGAACAAGATATCTGGCAAAGGCCAACAACAACAAGGCCAAACT
GTCACTAAGAAATCTGCTGCTGAGGCATCTAAAAAGCCTCGCCAAAAACGTACTGCCACA
AAACAGTACAACGTCACTCAAGCATTTGGGAGACGTGGTCCAGAACAAACCCAAGGAAAT
TTCGGGGACCAAGAATTAATCAGACAAGGAACTGATTACAAACATTGGCCGCAAATTGCA
CAATTTGCTCCAAGTGCCTCTGCATTCTTTGGAATGTCTCGCATTGGCATGGAAGTCACA
CCTTCGGGAACATGGCTGACT--------------------------TATCATGGAGCCA
TTAAATTGGATGACAAAGATCCACAATTCAAAGACAACGTCATACTGCTGAATAAGCACA
TTGACGCATACAAAACATTCCCACCAACAGAGCCTAAAAAGGACAAAAAGAAAAAGGCTG
ATGAACTTCAGGCTTTACCGCAGAGACAGAAGAAGCAACAAACT--GTGACTCTTCTTC-
-------CTGCTGCAGATTTGGATGAATTCTCCAAACAGTTGCAACAATCCATGAGTGG-
-----TACTGATTCAACC-CAGGCTTAA--ACTCATGCAGACCACACAAGGCAG-ATGGG
CTATATAAACGT-----TTTCGC-TTTCCGT-TTACGATATATAGTCTACTCTTGTGCAG
AATGAATTC---TCGTAACTACATAGCA--CAAGTAGATGTAGTTAACTTTAATCTCACA
TAGCAATCTTTAATCAA--TGTGTAACATTAGGGAGGATTTGAAAGA--GCCACCACGTT
CTCACCGAGGCCACGCGGAGTACGATCGAGGGTACAGTGAATAATGTTAGGGAGAGCAGC
CTATATGGAAGAGCCCTAATGTGTAAAAT-TAATTTTAGTAGTGCTATCCCCATGTGATT
TTAATAGCTTCAACCACTCGACAAGAAAAAAAAAAAAAAAAAAAAAAAAAA---------
----
>DQ648857.1 Bat coronavirus (BtCoV/279/2005), complete genome
--------------------------------------ATATTAGGTTTTTACCTACCCA
GG--AAAAGCCAACCAA-TCTCGATCTCTTGTAGATCTGTTCTCTAAACGAACTTTAAAA
---------------------------------TCTG-------TGTAGCTGTCGCTCGG
CTGCATGCCT----AGTGCACTTACG-----CAGTATAAATATTAATAACT--TTACTGT
CGCTGA---CTGGATACGAGTAACTCGTCCTTCTTCTGCAGACTGCTTACGGTTTCGTCC
GTGTTGCAGTCGATCATCAGCATACC-TAGGTTTCGT-CCGGGTGTGACCGAA-------
--------AGGTAAGATGGAGAGCCTTGCTCTTGGTGTCAGCGAGAAAA-CACACGTCCA
ACTCAGTTTGCCTGTTCTACAGGTTAGAGACGTGCTAGTGCGTGGCTTCGGGGACTCTGT
GGAAGAGGCCTTAGCGGAGGCACGTGAACATCTTAAAAATGGCACTTGTGGCTTAGTGGA
GCTGGAGAAGGGCGTTTTGCCTCAGCTTGA---ACAGCCATATGTGTTCATTAAAC-GTT
CTGATGCCCAGGGCACCAATCACGGCTATAAGG-----TCGTTGAA-------TTGGTTG
CAGAATTGGAC-----GGCATTCAGTACGGTCGTAGC-----------------------
----------------GGTACAACACTGGGAGTCCTCGTGCCACATGTGGGCGAAACCCC
AGTTGCGTACCGTAATGTTCTTCTTCGTAAGAATGGTAATAAGGGAGCTGGTGGCCATAG
CTACGGCATCGATCTAAAGTCTTATGACTTAGGTGTCGAGCTGGGCACTGATCCCATTGA
AGATTATGAACAAAACTGGAACACTAAGCATGGTGGTGGTGTACTCCGTGAACTCATCCG
TGAGCTCAATGGAGGTGCATTCACTCGCTATGTCGACAACAACTTCTGTGGCCCAGATGG
GTACCCTCTTGAATGCATTAAAGACCTTCTCGCTCGCGCGGGTAAGTCAATGTGCACTCT
TTCTGAACAACTTGATTACATTGAGTCGAAGA--GAGGTGTTTACTGCTGCCGTGAACAT
GAAC-------------------ATGAAATTGTTTGGTTCACTGAGCGCTCTGAGAAGAG
CTATGAGCGTCAGACACCCTTCGAGATCAAGAGTG-----CCAAGAAAT-----------
--------TTGACACTTTCAAAGGGGAATGCCCGAAGTTCGTATTTCCTCTTAATTCTAA
AGTCAAAGTCA---TTCAACCGCGTGTTGAAAAGAAAAAGACTGAAGGTTTCATGGGGC-
GCATTCGCTCTGTGTATCCTGTTGCCACTCCTCAAGAGTGCAACGACATGCACTTGTCTA
CCTTGATGAAATGTAATCATTGTGATGAAGTTTCATGGCAGACGTGCGACTTTCTAAAAG
---CCACTTGTGAACAATGTGGCACTGAAAATTTAGTTTGTGA-----AGGACCCACTAC
GTGTGGATACCTACCTGCTAATGCTGTAGTAAAAATGCCTTGCCCTGCTTGCCAAGACCC
TGAAGTAGGCCCTGAGCATAGTGTTGCAGACTACCATAACCATTCAAACATTGAA-----
-ACTCGACTCCGCAAGGGAGGTAGGACTAAATGT------------------------TT
TGGGGGTTGTGTGTTTGCCTACGTTGGCTGCTACAAC-AAGCGTGCATACTGGGTTCCTC
GTGCTAGTGCCAATAT------------AGGCGCAAGCCATACTGGCATTACTGG---TG
ATAACGTGGAGACTCTGAATG--AGGATCTTATGGAGATATTGAATCGCGACCGTGTTAA
TA-----TTAACATTGTCGGCGATTTTCATTTGAATGAGGAGGTTGCTATTATTTTGGCA
TCCTTTTCAGCATCTACGTGTGCTTTTGTTGACACTGTGAAAGGTCTTGATTACAAGACA
TTTAAGGACATTGTTGAGTCCTGCGGTAACTTTAA------AGTTACGCGTGGCAGAGCT
AAGAAAGGAGCTTGGAACATTGGACA---------GGAAAAATCTATTTTAACACCACTG
TATGGTTTCCCCTCACAGGCT---GCTGGTGTTATTAGATCAATTTTTACTCGTGCACTT
GACACAGCAAATCATTCCATT--------CCTGACCTTCAAAGAGCAGCTATTACCATCC
TTGATGGTATTTCTGAACAATCATTGCGTCTTATTGATGCCATGGTTTACACCTC---AG
ACCTGCTCACCAACAGTGTCATCGTTATGGCGTATGTGACTGGTGGTCTTGTAC------
----------AGCAAATAACACAGTGGTT--GTCTAACATGTTAGGC---ACTACTGTTG
ACAAGCT--CAAACCCGT-ATTTACATGGGTTGAGGCTAAACTCAGTGCAGGAATTGAAT
TTCTCAGGGATGCCTGGGA-----------AATTCTAAAATTTTT-GGTTACAGGAGTGT
TTGACATTGTTAAGGGTCAAATACAAGTGGCT-TCAGATAATCTCAAGGAATGTGTAAAA
GCTTTCCTTGA-TGTTCTTAACAAAGCACTTGAAATGTGCATTGACCAAGTCATAATCGC
TGGTGCCAAGCTGAGAACACTCAACTTGGGCGAGGTCTTCATTGCACAGAGCAAGGGACT
CTATCGTCAGTGTATTCGTGGCAAAGAACAGCTGCAATTACTCATGCCTCTTAGGGCACC
AAAA----GAAGTCACCTTCTTTGAGGGAGATTCACATGATACTGTTTTCACCTCTGAAG
AGGTTG----TTCTTAAAAATGGTGA----ACTCGAAGCACTTGAGACACCAGTTGACAG
CTTTACTAATGGAGCTGTC------------ATAGGCACACCAGTTTGTGTTA-------
--------ATGGCCTTATGCTCTTAGAACTCAAAGA--------------CAAAGAGCAG
TATTG---TGCTTTGTCTCCTGGTT----TGTTAGCCA-----CAAACAATGTCTTCAGT
CTAAAAGGAGGTGCACCAGTTAAGGGTGTAACCTTTGGAGAAGATACTGTTTTGGAAGTG
CAAGGTTACAAGAATGTTAAAATTACATTCGAGCTTGATGAGCGTGTAGACAAGGTGCTT
AATGAGAAGTGTTCTGTCTACACTGTTGAGTCTGGTACTGAAGTTACTGAATTCGCATGT
GTCGTGGCAGAAGCTGTTGTAAAGACTTTACAACCAGTTTCTGATCTTCTTACCAATAT-
--------------------GGGTATTGATCTTGATGAGTGGAGTGTAGCCACATTTTAC
TTGTTTGATGATGCTGGTGAAGAAAAACTTTCTTCGCGTATGTATTGCTCCTTCTACCCT
CC---TGATGAGGAAGAGGACTGTGA------------------AGAGTATGAGGATGAG
GAAGAAATTCCAGAAGAAACCTGTGAACATGAATATGGCACAGAGGATGACTATAAAGGC
CTTCCTCTTGAATTTGGTGCATCAAC---CGAAATACAACAGGTTGATGAG---GAAG--
----------------AAGAGGAAGACTGGCTTGAGGA----------------------
--------------------------------------------AGCTATT---------
---------GCAGCAAAACCTGAACCAGAACC---------------------TCTGCCT
GAAGAACCAGTT---------AAT---------------CAGTTTACT------------
-GGCTACTTAAAA--CTTACTG------------------------ATAATGTTGCCATT
AAGTGTGTTGACATTG-TTAAAGAGGCACAACATGCCAAACCAA--------------CG
GTGATTGTCAACGCTGCTAACGTCCATCTGAAACATGGTGGTGGTGT-AGCGGGTGCTCT
TAATAAGGCAACCAATGGTGCCATGCAACAGGAGAGTGATGATT-ACATTAAGAAAAATG
GACCACTTACAGTAGGTGGTTCATGTTTGCTTTCTGGACACAATCTTGCTAAGAAATGCA
TGCACGTTGTTGGCCCAAACCTAAATGCTGGTGAGGATGTTCAACTCCTCAAGGCTGCAT
ATGCAAATTTCAATTCACAGGATGTGCTACTTGCACCCTTATTGTCAGCTGGCATATTTG
GTGCCAAGCCACT-CCAGTCATTAAAAATGTGTGTTGAGACAGTTCGCACACAAGTGTAC
TTCGCAGTCAACGACCAGGATCTTTACGATCATGTTGTTCTAGGTTATTTAGACAGCTTG
AAACCTAAAGTTGAGACTCCTACACAGGAGAATCTGGAGTTGAAAGAGCAACCAGCCGTA
GAGACTCTTACACAAGAGA-------ATCTAGAACTGGAAG--AGCTACCGGTT--ATAG
AAAAACCCGTA----GATGTGAAGTTTAAGGCTCGCATTGAAGAGGTTAA----CACATC
ATTGGAAG----AAACAAAATTTCTTACCAGTAGGTTATTATTATTTGCTGATATTAATG
GTAAGTTATACCAAGATTCTCAGAATATGTTAAGAGGTGAAGATATGTTCTTCCTAGAGA
AGGATGCACCATAT-----ATTGTAGGTGATGTCATCA--------GTAGTGGTGACATT
ACTTGTGTTATAATACCTGCCAAGAAGGCTGGCGGTACTACAGAGATGCTTGCCAAGGCA
TTAAAGAAGGTGCCAGTTAGTGAGTATATAACTACATACCCCGGACAAGGATGTGCTGGT
TATACACTTGAAGAGGCAAAGACTGCGCTTAGAAAATGCAAGTCTGTGTTCTACGTTTTG
CCTTCAAAAACACCTAATGACAAAGAAGAGATTCTAGGAACAGTTTCTTGGAATTTAAGA
GAGATGCTTGCCCATGCAGAGGAGACAAGAAAATTAATGCTTATTTGTATGGATGTTAAA
GCCTTGATGTCTACTATTCATCGTAGATACAAGGGTATTAAAGTTCAAGAGGGAATCGTT
GATTATGGTGTTC-GGTTCTTTTTCTACACTAGTAAAGAGCCTGTAGCTTCCATTATCAC
AAAGCTCAATTTATTGAATGAACCACTTGTTACTATGCCAATTGGTTATGTGACACATGG
ACTCAATTTGGAAGAGGCTGCTCGTTGTATGCGTTCTCTTAAAGCTCCTGCTGTAGTTTC
AGTGTCTTCACCAGATGCAGTTACTACATATAATGGATACCTTACATCGTCTTCGAAGAC
GTCTGAGGAACATTTTATAGAGACTGTTTCCCTTGCAGGTATGTATAGGGATTGGTCATA
CTCAGGACAACGTACAGAGTTAGGTGTTGAATTTCTTAAGCGTGGCGACAAGGTTGTTTA
CCACACTGTAGGGAGTCCTATTCAATTCCATCTTGATGGAGAGGTTCTCTTGCTTGACAA
ACTTAAGAGTCTTTTATCTCTTCGTGAGGTTAGGACTATTAAAGTGTTTACTACTGTAGA
CAATACTAATCTCCACACGCAAATTGTGGACATGTCCATGACATACGGACAGCAGTTTGG
TCCTACTTACTTGGACGGTGCTGATGTTACAAAGATTAAACCACATGCTAAGCATGAGGG
TAAAACCTTCTTTGTA---------CTACCTAGTGATGACACACTGCGTAGTGAAGCATT
T---GAATATTACCATACTCTCGATGAGAGTTTTCTTGGTAGATATATGTCTGCTTTAAA
CCATA-CAAAGAAGTGGAAATTTCCTCAAATTGGTGGTTTGACTTCAATAAAATGGGCTG
ATAACAATTGTTATTTGTCCAGTGTTTTATTAGCACTTCA---GCAGATTGAAGTGAAGT
TTAATGCACCCGCACTACAAGAAGCCTATTATAGAGCTCGTGCTGGTGATGCAGCCAATT
TTTGTGCGCTTATACTCGCCTATAGTAATAGAACTGTAGGTGAGTTAGGTGATGTTAGAG
AAACTATGACTCATCTTTTACAGC--------ACGCTAATTTAGAATCAGCTAAGAG---
AGTTCTTAATGTGGTGTGTAAAACTTGCGGTCAAAAATCTACAACCTTGACAGGTGTAGA
GGCTGTAATGTATATGGGCACATTGTCCTATGAAGAACTTAAGACAGGTGTTACTATTCC
ATGTAT------ATGTGGGCGTGATGCTACACAATATCTAGTACAACAGGAGTCTTCTTT
TGTTATGATGTCTGCACCACCTTCTGAATATACATTACAG--------CAAGGTGCATTT
TTATGTGCTAATGAGTACACT---GGTAGTTATCAGTG----TGGTCATTATACACATGT
AACTGTTAAGGAAACGCTTTATCGTATAGATGGGGCGTACC----TCACTAAAATGTCAG
AATATAAAGGACCAGTGACTGATG---TTTTCTATAAGGAAATATCTTACACTA-CGACT
ATTAAGCCTGTGTCATATAAGCTCGATGGAGTTATTTACACAGAGATTCAACCAAAATTA
GATGAGTATTACAAGAAGGATAATGCTTACTACACA---GAGCAACCCATTGATCTTGTG
CCAACTCAGCCTTTACCAAATGCGAGTTTTGACAATTTCAAACTCACATGCTCAAACACT
AAGTTTGCTGATGA---------------TCTTAATCAAAT------GACGGGCTTCAAA
AAGCCAGCTTCACGTGAGCTATCTGTCAC-ATTCTTCCCAGACTTGAATGGCGATGTAGT
GGCTATTGACTATAGACATTACTCAGCGAGTTTCAAGAAAGGTGCTAAATTGCTACACAA
GCCAATTATTTGGCATATCAATCAGACTACAAACAAGACAACCTATAA------------
-----------GCCAAACACTTGGTG--------------------------TTTACG--
-TTGTCTTTGGAGCACAAAGCCAGTTGAAACTTCAAATTCATTTGAAGTTCTGGAAGTAG
AAGACACACAAGGAATGGACAATCTTGCTTGTGAAAGTCAAA--CACCCACCTCTGAAGA
A-------------GTAGTGGAAAATCCTACCATACAGAAGGAAGTTATAGAGTGT----
-GACGTGAAAACTATCGAAGTTGTAGGTAATGTCATACTTAAACCATCAGAAGAAGGCG-
TCAAAG--------------------------TGACACAA----GAGTTAGGTCATGAAG
ATTTAATGGCTGCCTATG-----TGGAAGAAACAAGC---ATTACTATTAAGAAACCTAA
TGAGCTGTCACTAGCCCTAGGTCTTAGAACTCTTGCCACTCATGGTGCTGCTGCAATAAA
TAGTGTGCCCTGGAGTAAAATTTTGGCATATGTCAAACCTTTTCTAGGACAAGCGGCAGT
GACAACCACAAACTGCATTAAAAGATGTGTGCAGCGTGTCTTTAACAACTATATGCCTTA
TGTTATCACATTATTATTTCAATTGTGTACCTTTACAAGAAGTACCAATTCAAGAATTAG
AGCCTCACTTCCTACAACTATAGCTAAAAATAGTGTT----AAGAGTGTTGC--------
---AAAATTGTGTTTGGAT--GTTTGCATTAACTA-TGTGAAATCTCCTAAA------TT
TTCTAAATTGTTCACAATTGCAATGTGGCTAT-TGTTGTTAAGTATTTGCCTAGGTTCAT
TAA--TCTATGTAACTGCAGCTTT------TGGTGTAC----------------------
-----TCTTATCTAATTTAGGTATTCCTTCTTATTGTGATGGTGTTAGAGAGTCATAT--
-GTTAACTCTTCTAATGTCACCACTATGGATTTCTGCGAGG---GTTCTTTTCTATGCAG
TGTTTGCTTAAATGGGTTGGATTCCCTTGATTCTTACCCAGCTCTAGAGACCATTCA---
-------GGTTACGAT-TTCTTCGTACAAACTAGACCTTACATCTTTAGGTTTGGCAGCT
GAGTGGTTTTTGGCATATATGTTGTTTACAAAGTTCTTTTACTTACTTGGTCTCTCTGCT
ATAATGCAGGTGTTCTTTGGC-----------TATTT------TGCTAGTCATTTCATCA
GCAACTCATGGCTTATGTGGTTCATCATTAGCATTGTACAGATGGCACCCGTTTCCGCAA
TGGTTAGGATGTACATTTTCTTTGCTTTTTGCTACTATGTGTGGAAAAGCTATGTTCATA
TTATGGATGGTTGCACCTCTTCGACTTGCATGATGTGCTATAAGCGCAATCGTGCTACAC
GTGTTGAGTGCACAACCATTGTTAATGGCATGAAGAGATCCTTCTATGTCTATGCTAACG
GAGGACGAGGCTTCTGTAAGGCTCACAATTGGAATTGTCTCAACTGTGATACATTTTGTG
CTGGT-AGTACTTTCATTAGCGATGAAGTTGCTCGTGATTTGTCACTCCAGTTTAA--AA
GACCAATTAACCCCACAGACCAGTCTTCTTATGTTGTTGATAGTGTTGCTGTCAAGAATG
GTGCACTCCATCTTTACTTTGACAAGGCTGGTCAAAAGACTTACGAGAGACACCCACTCT
CTCACTTCGTCAATTTAGACAATCTGAGAGCTAA---------TAACACTAAGGGCTCAT
TACCCATTAATGTTATTGTTTTTGATGGCAAGTCCAAATGTG---ACGAGTCAGCTGCAA
AGTCTGCATCTGTTTATTACAGTCAGCTTATGTGCCAACCTATTCTGCTGCTTGACCAGG
CTCTCGTTTCAGATGTTGGTGATAGTACTGAAGTTTCTGTTAAAATGTTTGATGCTTATG
TCGATACTTTTTCAGCAACTTTCAGTGTTCCTATGGAAAAACTAAAAGCACTTGTTGCAA
CTGCCCATAGCGAGTTGGCAAAGGGTGTTGCTCTAGATGGTGTCCTGTCTACATTTGTCT
CAGCCGCAC---GCCAAGGTGTCGTTGATACTGATGTCGATACAAAGGATGTCATTGAGT
GTCTCAAACTCTCCCACCATTCTGATTTAGAAGTGACAGGTGACAGTTGTAATAACTTCA
TGCTCACCTACAACAAAGTTGAGAACATGACGCCTAGAGACCTTGGTGCATGTATTGATT
GCAATGCAAGGCATATTAATGCCCAAGTAGCAAAAAGTCACAATGTTTCGCTCATCTGGA
ACGTCAAAGACTATATGTCTTTGTCTGAACAGTTGCGCAAGCAAATTCGTAGCGCTGCCA
AAAAGAACAACATACCTTTTAGGTTAACTTGTGCTACTACTAGACAGGTTGTCAATGCCA
TAACCACTAAAATCTCACTTAAGGGTGGTAAGATTGTTAG---------TACTTGGTTCA
AACTTATGTTGAAAGCCACACTATTG---TGTGTTCTCGCTGCATTGTTC----------
-TGCTACAT-CATTATGCCAG----TACATTCATTGTCTGT---TCATGATGG---TTAC
ACAAATGAAATCATAGGATACAAAGCCATTCAGGACGGTGTCACTCGTGATATCATGGCT
ACCGATGATTGCTTTGCTAATAAACATGCTGGATTCGACTC-ATGGTTTAGCCAGCG---
TGGCGGTTCCTACAGAAATGACAAAAGCTGCCCTGTTGTAGCCGCTATCATTACTAGAGA
AATTGGTTTCATAGTGCCTGGTTTACCTGGTACTGTTCTGAGAGCAATTAAT--GGAGAC
TTTTTGCATTTTCTACCTCGTGTTTTCAGTGCTGTTGGCAATATTTGCTACACACCATCA
AAACTTATTGAGTATAGTGATTTTGCTACTTCTGCTTGCGTCTTGGCTGCTGAATGTACA
ATCTTTAAGGATGCTATGGGTAAACCTGTGCCGTACTGCTACGACACTAACTTGCTTGAG
GGTTCTATTTCCTATAGTGAGCTTCGTCCTGACACTCGTTATGTGCTTATGGACGGTTCT
A---TTATACAATTCCCTAACACTTACTTGGAAGGTTCTGTTAGAGTGGTTACAACTTTT
GATGCGGAGTACTGTAGGCATGGTACTTGTGAAAGGTCAGAAGCTGGTGTTTGCCTGTCT
ACTAGTGGCAGATGGGTTCTTAACAATGAGCATTACAGAGCTCTACCAGGAGTATTCTGT
GGTGTCGATGCAATGAATCTTATAGCCAA-CATCTTTACACCTCTTGTTCAACCTGTTGG
TGCTTTAGATGTATCAGCTTCTGTAGTAGCGGGTGGTATCATTGCCATATTGGTGACTTG
TGCTGCTTACTACTTTATGAAATTCAGACGTGCATTTGGTGAGTACAACCA------TGT
TGTAGCTGCTAATGCATTGCTGTTTTTAATGTCTTTCAC-TATACTCTGCCTGGCACCTG
CTTATAGCTTTTTGCCAGGAGTTTATTCTATCTTTTACTTGTACTTGACATTCTATTTCA
CTAATGATGTTTCATTCTTGGCTCACCTTCAATGGTTTGCCATGTTTTCTCCAATCGTGC
CTTTCTGGATAACAGCAATCTATGTGTTCTGTATTTCTCTAAAGCACTGTCATTGGTTCT
TTA-ATAACTATCTTAGGAAAAGAGT---CATGTTTAATGGAGTTACATTTA---GCACC
TTTGAGGAGGCAGCTTTGTGTACCTTTTTACTTAATAAGGAGATGTACCTGAAACTGCGT
AGTGAGACATTATTGCCACTTACACAGTACAACAGATATCTCGCTCTCTATAACAAGTAC
AAGTATTTCAGTGGAGCCTTAGACACAACTAGCTATCGTGAAGCAGCTTGCTGTCACTTA
GCAAAGGCTCTTAATGATTTTAGCAACTCCGGTGCTGATGTTCTCTACCAACCACCACAA
ACTTCAATTACTTCTGCTGTTTTGCAGAGTGGTTTTAGGAAAATGGCATTCCCATCTGGT
AAAGTTGAAGGATGCATGGTACAAGTCACCTGTGGAACTACAACCCTAAATGGTTTGTGG
CTAGATGACACAGTGTATTGTCCAAGACATGTCATTTGCACGGCGGAAGACATGCTCAAT
CCTAACTATGAAGACTTGCTCATTCGCAAATCTAATCATAGTTTCCTGGTTCAAGCTGGT
AATG----TTCAAC-----TCCGTGTTATTGGCCATTCCATGCAAAACTGTTTACTTAGG
CTTAAAGTTGATACTTCTAATCCTAAGACACCAAAGTATAAATTTGTCCGTATTCAACCA
GGTCAGACATTTTCAGTCCTAGCTTGCTACAATGGTTCACCATCTGGT--GTTTACCAGT
GTGCCATGAGACCAAATTACACCATCAAGGGTTCTTTCCTTAATGGGTCATGTGGTAGTG
TTGGTTTTAACATTGATTATGATTGCGTGTCTTTCTGCTACATGCACCACATGGAGCTTC
CAACAGGAGTACACGCTGGTACTGACTTAGAAGGTAAATTCTATGGTCCTTTTGTAGACA
GACAAACCGCACAGGCTGCTGGCACAGACACAACCATTACATTGAATGTTTTGGCTTGGC
TCTATGCTGCTGTTATTAATGGTGACAGGTGGTTCCTAAATAGGTTTACCACTA------
---CTCTCAATGACTTTAACCTTGTGGCAATGAAGTACAATTA------TGAACCA-CTG
ACACAAGATCATGTTGACATACTGGGACCCCTTTCTGCACAAACAGGAATTGCTGTCTTG
GATATGTGTGCTGCTTTGAAGG----AGCTTCTACAGAATGGTATGAATGGTCGTACTAT
TCTTGGTAGCACTATTCTAGAGGATGAGTTTACACCTTTTGACGTTGTTAGACAATGTTC
TGGTGTCACTTTCCAAGGTAAATTCAAGAAAATTGTTAAGGGTACTCATCATTGGATGCT
CTTGACTTTCCTGACATCACTTTTAATTCTTGTTCAAAGTACACAGTGGTCACTGTTTTT
CTTTGTCTATGAGAATGCTTTCTTGCCATTCACTCTTGGTATTA-TGGCTATTGCAGCTT
GTGCTATGCTTCTTGTTAAGCATAAGCATGCATTCCTGTGCTTGTTTCTGTTACCTTCTC
TAGCAACAGTTGCTTACTTCAATATGGTCTACATGCCTGCTAGTTGGGTGATGCGTATTA
TGACATGGCTCGAATTGGCTG-ACACTAGCTTATC--------TGGTTATCGGCTCAAAG
ACTGTGTT-------ATGTATGCTTCAG-----CCTTAGTTTTGCTTGTCCTCATGAC-T
GCTCGTACTGTCTATGATGATGCTGCTAGACGTGTG---TGGACATTGATG-AATGTTAT
CACACTCGTTTATAAAGTCTACTATGGCAATTCCTTAGATCAAGCTATTTCCATGTGGGC
TCTTGTTATTTCTGTAACCTCTAACTATTCTGGT---GTCGTTACGACTATCATGTTTTT
AGCTAGAGCTATAGTGTTTGTGTGTGTTGAGTATTACCCACTTTTGTTTATTACTGGTAA
CACTTTACAGTGTATC-----------ATGCTTGTC-TATTGT-----TTCTTAGGCTAT
TGTTGCTGCTGCTACTTTGGTCTGTTTTGCTTGCTCAACCGCTACTTTAGACTTACTCTT
GGTGTTTATGACTATCTGGTTTCTACACAGGAGTTTAGATACATGAACTCTCAGGGGCTT
TTGCCACCTAAGAGTAGTATTGACGCTTTCAAGCTTAACATTAAGTTGTTGGGCATTGGA
GGTAAACCATGTATCAAAGTTGCCACTGTACAGTCCAAAATGTCCGACGTAAAGTGCACA
TCAGTAGTA----CTGCTTTCAGTTCTTCAACA-----ACTTAGAGTAGAGTCATCTTCA
AAATTGTGGGCACAGTGTGTGCAACTCCACAATGACATTCTTCTTGCCAAGGACACTACT
GAAGCTTTCGAAAAGATGGTTTCACTTTTGTCTGTTTTGCTATCCATGCAGGGTGCTGTA
GACATTAATAAGTTGTGTGAGGAAATGCTCGACAACCGTGCCACCCTTCAGGCTATTGCT
TCAGAATTTAGTTCCTTACCATCATACGCTGCCTATGCCACTGCCCAAGAGGCCTATGAG
CAGGCTGTAGCAAATGGTGA---TTCTGAAGTTGTTCTTAAGAAATTAAAGAAATCTTTG
AATGTGGCTAAATCTGAGTTTGACCGTGATGCTGCCATGCAACGTAAGTTGGAAAAGATG
GCAGATCAGGCTATGACCCAAATGTATAAACAGGCAAGATCTGAGGACAAAAGGGCAAAA
GTAACTAGTGCAATGCAAACAAT-GCTTTTCACTATGCTTAGGAAGCTTGATAATGATGC
ACTTAACAACATTATCAACAATGCACGTGATGGTTGTGTACCACTCAACATCATACCACT
TACAACAGCAGCCAAACTCATGGTCGTTGTCCCTGATTATGGTACCTACAAAAACACTTG
TGATGGTAACACCT-------TTACATACGCATCTGCACTCTGGGAAATCCAGCAAGTTG
TTGATGCGGATAGTAAAATTGTTCAGCTTAGTGAAATTAACATGGACAACTCACAAAATT
TGGCTTGGCCTCTTATTGTT-ACTGCTCTAAG--GGCCAATTCAGCTGTCAAATTACAGA
ATAATGAACTGAGTCCAGTAGCACTACGACAGATGTCTTGTGCCGCTGGTACTACACAAA
CAGCTTGTACTGATGACAACGCACTTGCCTACTACAACAACTCCAAGGGAGGTAGGTTTG
TGCTGGCATTATTATCAGACCACCAAGATCTCAAATGGGCTAGATTCCCTAAGAGTGATG
GTACAGGTACCATTTACACAGAACTGGAACCACCTTGTAGGTTTGTTACAGACACACCAA
GGGGACCTAAAGTGAAGTACTTGTACTTTATCAAGGGTCTTAACAACCTAAATAGAGGTA
TGGTACTGGGTAGTTTAGCTGCTACAGTACGTCTTCAGGCCGGTAACGCTACAGAAGTAC
CTGCCAATTCA-GCTGTGCTTTCTTTCTGCGCTTTTGCTGTTGACCCAGCCAAGGCCTAC
AAAGATTATCTAGCAAGTGGAGGACAACCAATCACGAATTGCGTGAAGATGTTGTGTACA
CACACTGGTACTGGACAGGCAATCACTGTAACACCAGAAGCCAACATGGACCAAGAGTCC
TTTGGTGGTGCTTCATGTTGTTTGTACTGCAGATGCCACATTGACCATCCAAATCCTAAG
GGATTTTGTGACTTGAAAGGTAAGTATGTGCAAATACCTGCCACTTGTGCTAATGACCCA
GTGGGTTTTACACTTAAGAACACAGTCTGTACCGTCTGCGGAACGTGGAAAGGTTATGGC
TGTAGTTGTGATCAACTC---CGCGAACCCATGATGCAGTCTGCTGACGCGTC-AACGTT
TTTAAACGGGTTTGCGGTGTAAGTGCG---GCCCGTCTTACACCGTGCGGCACAGGCACT
AGCACTGATGTC-GTTTACAGGGC-TTTTGATATTTACAAC------GAAAGAGTTGCTG
GCTTTGCAAAGTTCCTAAAGACTAATTGCTGCCGCTTCCAAGAAAAGGATGAGGAAGGCA
ATTTATTAGACTCTTATTTCGTAGTTAAGAGACACACGATGTCCAACTACCAACATGAAG
AGACTATTTATAACTTGGTTAAAGAATGTCCGGCCGTCGCTGTTCATGACTTTTTCAAGT
TTAGAGTAGATGGTGACATGGTACCACATATATCACGTCAACGTCTAACTAAATACACAA
TGGCCGACTTAGTCTATGCCCTTCGTCATTTCGATGAGGGCAATTGTGATACACTAAAAG
AAATACTCGTCACATACAATTGTTGTGATGATGATTATTTCAATAAGAAGGATTGGTATG
ACTTCGTAGAGAATCCTGACATTTTACGCGTATATGCTAACTTAGGTGAGCGTGTGCGCC
AAGCATTATTAAAGACTGTGCAATTCTGCGATGCTATGCGCGATGCGGGCATCGTAGGTG
TACTGACATTAGATAATCAGGATCTGAATGGGAACTGGTACGATTTCGGTGACTTCGTAC
AAGTAGCACCAGGCTGCGGAGTTCCTATTGTGGATTCATATTATTCATTGCTGATGCCTA
TCCTCACACTTACGAAGGCTTTAGCTGCTGAGTCCCATATGGACGCTGATCTCGCAAAAC
CACTTATTAAGTGG-GATTTGCTGAAATATGATTTCACGGAAGAGAGATTATGTCTTTTC
GACCGTTATTTTAAATATTGGGATCAGACATACCATCCCAATTGTATTAACTGTTTGGAC
GATAGGTGTATCCTTCATTGTGCAAACTTTAATGTACTATTTTCCACTGTGTTCCCGCCT
ACGAGCTTCGGACCACTAGTGAGGAAAATATTTGTAGATGGTGTACCTTTTGTTGTTTCA
ACAGGATACCATTTCCGCGAGTTAGGAGTTGTACACAATCAGGATGTAAACTTACATAGC
TCGCGCCTCAGTTTCAAGGAACTTTTAGTGTATGCTGCTGACCCTGCTATGCATGCTGCT
TCTGGCAATTTATTGCTAGATAAACGCACTACATGCTTCTCAGTGGCTGCACTAACAAAC
AATGTTGCTTTTCAAACTGTCAAACCCGGTAATTTTAATAAGGACTTTTATGACTTTGCT
GTGTCTAAAGGTTTTTTTAAGGAAGGAAGTTCTGTTGAACTAAAACACTTCTTCTTTGCT
CAGGATGGCAATGCTGCTATCAGCGATTATGACTATTATCGTTATAATCTGCCAACAATG
TGTGATATCAGACAACTCCTATTCGTAGTTGAAGTTGTTGATAAGTACTTCGATTGTTAC
GATGGTGGCTGTATCAATGCCAACCAAGTAATCGTTAACAATCTGGATAAATCAGCTGGA
TTTCCATTTAATAAATGGGGTAAGGCTAGGCTTTATTATGATTCAATGAGTTATGAGGAT
CAAGATGTACTGTTCGCATATACTAAGCGTAACGTCATCCCTACAATAACTCAAATGAAT
CTTAAGTATGCCATTAGTGCAAAGAATAGGGCTCGCACCGTTGCTGGTGT----------
--CTCTATCTGTAGTAC-TATG--------ACCAATAGACAGTTTCA---TCAGAAATT-
------------------------------------------ATTAAAGTCAATAG----
--CCGCCACCA------GAGGAGCTA-------CTGTAGTAATTGGAACAAGC-------
-------------------AAATTTTATGGTGGCTGGCATAACATGTTAAAAACTGTTTA
CAGTGATGTAGAAACTCCCCACCTTATGGGTTGGGACTATCCAAAGTGTGACAGAGCCAT
GCCTAATATGCTTAGGATCATGGCTTCTCTTGTTCTTGCTCGCAAACATAGCACGTGCTG
TAACTTGTCGCACCGTTTCTATAGATTAGCTAATGAGTGTGCACAAGTATTAAGTGAGAT
GGTCATGTGTGGCGGCTCACTATATGTGAAACCAGGTGGCACATCGTCTGGTGATGCTAC
AACTGCTTATGCTAATAGTGTGTTTAACATCTGTCAAGCTGTAACAGCTAATGTAAATGC
ACTCCTTTCAACTGATGGCAATAAGATTGCCGACAAGTACGTCCGCAATCTTCAACACAG
ACTTTATGAGTGTCTCTATA-GAAATAGGGATGTAGATCATGAATTCGTGGATGAATTTT
ACGCATATTTGCGCAAACACTTCTCCATGATGATTCTTTCTGATGATGCCGTTGTGTGCT
ACAATAGTAACTATGCGGCTCAGGGTTTAGTAGCTAGCATTAAGAACTTCAAAGCAGTTC
ATTACTACCAAAACAATGTTTTCATGTCTGAGGCAAAATGCTGGACTGAGACTGACCTTA
CCAAAGGACCTCACGAATTTTGCTCTCAGCACACAATGCTAGTTAAACAAGGTGATGATT
ACGTGTACCTGCCTTACCCAGACCCATCAAGAATATTAGGTGCAGGCTGTTTTGTCGATG
ATATTGTCAAAACAGATGGTACACTCATGATTGAACGGTTTGTGTCACTCGCGATTGACG
CTTACCCACTTACAAAACACCCTAATCAGGAGTATGCTGATGTTTTCCATTTGTACTTAC
AATACATTAGAAAACTACATGATGAGCTTACTGGTCACATGTTAGACATGTACTCTGTAA
TGCTAACTAATGATAACACTTCCAGGTACTGGGAACCTGAGTTTTATGAGGCTATGTACA
CACCACACACAGTCTTACAGGCTGTAGGCGCATGTGTGTTATGCAATTCACAGACTTCAC
TTCGTTGTGGTGCCTGCATTAGGAGACCATTCCTTTGCTGCAAGTGCTGCTATGATCATG
TTATTTCAACATCGCATAAATTAGTGCTGTCTGTTAATCCCTATGTTTGCAACGCACCAG
GTTGTGATGTCACTGATGTGACACAACTATACCTAGGAGGTATGAGCTATTATTGCAAGT
TACAT-AAGCCTCCCATTAGTTTCCCTTTGTGTGCTAATGGTCAGGTTTTTGGTTTATAC
AAGAACACATGTGTAGGCAGTGACAATGTTACTGACTTTAATGCAATAGCAACATGTGAT
TGGACTAATGCTGGTGATTACATACTTGCAAACACCTGTACTGAAAGGCTCAAGCTCTTT
GCAGCTGAAACGCTCAAAGCTACTGAGGAGACATTTAAGCTATCTTATGGTATTGCCACT
GTACGTGAAGTACTGTCTGATAGAGAACTCCATCTGTCGTGGGAGGTAGGCAAACCAAGA
CCACCATTGAATAGAAACTATGTCTTTACAGGTTACCGTGTAACTAAGAACAGTAAAGTA
CAGATTGGAGAGTACACCTTTGAAAAAGGTGACTATGGAGATGCTGTTGTGTACAGAGGT
ACTACAACATACAAACTGAATGTTGGCGATTACTTTGTGTTAACATCACATACAGTAATG
CCTCTAAGTGCACCAACACTAGTGCC-TCAAGAGCACTATGTGAGAATTACAGGCTTATA
CCCAACTCTTAACATCTCAGATGAGTTTTCTAGCAATGTTGCAAATTATCAAAAAGTCGG
TATGCAAAAGTACTCTACACTCCAAGGACCACCAGGTACTGGTAAGAGTCACTTTGCTAT
TGGACTTGCTCTCTACTACCCGTCTGCTCGCATAGTGTATACAGCTTGCTCTCATGCTGC
TGTTGATGCATTATGCGAAAAGGCATTGAAATATTTGCCTATAGATAAGTGTAGTAGAAT
CATACCCGCACGTGCCCGTGTGGAGTGTTTTGATAAATTCAAAGTGAATTCAACATTAGA
ACAGTATGTTTTCTGCACTGTTAATGCACTGCCTGAAACTACTGCTGATATAGTTGTCTT
TGATGAAATTTCAATGGCCACTAATTATGATTTGAGCGTTGTCAATGCTAGACTACGTGC
-AAAGCACTAT-GTTTACATTGGTGACCCCGCTCAACTACCTGCACCACGCACATTGCTT
ACTAAGGGCACACTTGAGCCTGAATACTTTAATTCAGTGTGCAGACTCATGAAAACAATA
GGTCCAGACATGTTCCTAGGAACTTGCCGCCGTTGTCCTGCCGAAATTGTCGACACAGTG
AGTGCTCTAGTTTATGACAATAAGCTAAAAGCACACAAAGA--GAAGTCAGCTCAATGCT
TCAAAATGTTCTACAAGGGTGTGAT-TACAC-ATGACGTATCATCTGCAATCAACAGGCC
TCAGATAGGTGTTGTAAGAGAATTCCTTACGCGCAACCCTGCTTGGAGAAAAGCTGTTTT
CATCTCTCCCTACAATTCACAGAATGCGGTAGCATCTAAAATTTTAGGATTGCCTACTCA
GACTGTAGACTCCTCACAGGGCTCTGAGTATGACTATGTCATATTCACGCAAACCACTGA
AACAGCACACTCCTGCAATGTTAACCGCTTTAATGTGGCCATTACAAGAGCAAAAATTGG
CATCTTATGCATAATGTCTGATAGAGATCTTTATGATAAGCTGCAATTTACAAGTCTGGA
GGTACCACGCCGAAATGTGGCTACTTTACAAG-------CAGAAAATGTAACTGGACTTT
TTAAGGACTGTAGCAAGATCATTACTGGCCTTCATCCTACACAGGCACCAACACACCTCA
GTGTTGATACTAAATTCAAAAC---TGAAGGTCTTTGTGTTGACATACCAGGCATACCTA
AGGACATGACCTATCGAAGACTCATCTCTATGATGGGTTTTAAGATGAACTATCAAGTCA
ATGGTTACCCTAACATGTTTATTACCCGCGAAGAGGCCATTCGTCACGTTCGTGCATGGA
TAGGCTTCGATGTTGAGGGTTGTCATGCGACTAGAGATGCTGTA-GGGACAAACCTACCG
CTCCAGTTAGGATTTTCAACAGGTGTTAACCTAGTAGCTGTACCAACTGGCTATGTTGAC
ACTGAGAACAACACGGAGTTCACTAGAGTTAATGCAAAACCTCCTCCAGGTGACCAATTC
AAACATCTTATACCACTCATGTATAAGGGCTTGCCCTGGAACGTGGTGCGCATTAAGATT
GTACAGATGCTCAGTGATACACTGAAAGGATTGTCCGACAGAGTTGTGTTTGTCCTTTGG
GCACATGGCTTTGAACTTACATCGATGAAGTACTTTGTCAAGATCGGGCCTGAAAGAACG
TGTTGTCTGTGTGACAGACGTGCGACTTGTTTCTCTACTTCATCTGATACCTATGCTTGC
TGGAACCATTCTGTGGGTTTTGACTATGTCTATAACCCATTTATGATTGATGTTCAGCAG
TGGGGTTTTACAGGTAACCTGCAGAGTAACCATGATCAACACTGTCAAGTGCATGGTAAT
GCTCATGTGGCTAGTTGTGATGCTATCATGACTAGATGTCTTGCAGTCCACGAGTGCTTT
GTTAAGCGCGTTGATTGGTCTGTTGAATACCCGATTATTGGAGATGAACTGAAGATTAAC
GCTGCATGCAGAAAAGTACAGCATATGGTTGTTAAATCTGCATTGCTTGCTGACAAATTT
TCAGTTCTTCACGACATTGGAAATCCAAAGGCTATTAAATGTGTGCCGCAGGCTGAAGTG
GATTGGAAGTTCTACGATGCTCAGCCTTGTAGTGACAAAGCTTACAAAATAGAGGAACTC
TTCTATTCTTATGCTACACACCATGACAAGTTCACTGATGGTGTTTGTTTGTTTTGGAAT
TGTAACGTTGATCGTTACCCAGCCAATGCTATTGTTTGTAGGTTTGACACTAGAGTTTTA
TCTAACTTAAATCTACCAGGTTGTGATGGTGGTAGTTTGTATGTTAACAAGCACGCATTC
CACACTCCAGCTTTTGATAAGAGTGCATTTACTTATTTGAAACAATTGCCATTCTTTTAT
TACTCTGATAGTCCTTGCGAGTCTCATGGCAAGCAGGTTGTATCG-----GACATTGACT
ATGTTCCACTCAAATCTGCTACGTGTATTACGCGATGCAACTTGGGTGGTGCTGTTTGCA
GACGTCATGCAAACGAGTACAGACAGTACTTAGATGCATACAATATGATGATTTCTGCTG
GATTCAGTCTCTGGATTTACAAACAGTTTGACACTTACAACCTATGGAACACTTTCACCA
GGTTGCAGAGTTTAGAAAATGTGGCTTATAATGTTGTTAACAAAGGACACTTCGATGGAC
AGATTGGTGAAGCGCCTGTGTCTATCATTAATAATGCTGTTTACACCAAAGTAGATGGCA
ATGATGTGGAGATCTTTGAGAATAAGACAACACTTCCTGTTAATGTGGCGTTTGAGCTTT
GGGCTAAACGTAACATTAAACCAGTGCCAGAGATTAAGATACTCAATAATTTGGGTGTTG
ATA-TCGCTGCTAACACTGTCATCTGGGATTACAAAAGAGAAGCTCCAGCTCATGTTTCT
ACAATAGGTGTCTGTACAATGACTGACATTGCAAAGAAACCTACTGAGAGTGCTTGTTCA
TCACTTACCGTCTTGTTTGATGGTAGAGTTGAAGGACAGGTGGACCTTTTCAGAAATGCC
CGAAACGGTGTTTTAATAACAGAAGGTTCAGTCAAGGGTTTAACACCATCTAAAGGACCT
GCACAAGCTAGTGTCAATGG----------------AGTCACATTAATTGGAGAATCAGT
AAAAACACAGTTTAATTATTTTAAGAAAGTAGACGGCATTATCCAACAGCTGCCAGAAAC
CTACTT-CACTCAAAGCAGAGACTTAGAGGACTTCAAACCCAGATCAAAAATGGAGACTG
ACTTCCTCGAGCTCGCAATGGATGAATTCATACAACGTTATAAGCTAGAGGGCTATGCTT
TTGAGCATATTGTTTATGGAGACTTTAGTCATGGACAGCTTGGTGGACTTCATCTAATGA
TTGGTCTAGCCAAGCGTTCTCAAGATTCACCGCTTAAACTAGAGGATTTTATCCCTACGG
ACAGCACAGTG-A---AAAATTATTTCATAACAGATGCTCAGACAGGTTCATCAAAATGT
GTGTGCTCTGTTATTGACCTTTTACTTGATGACTTTGTAGAAATAATAAAGTCACAAGAT
TTATCAGTAATTTCAAAAGTGGTTAAAGTTACAATTGACTATGCTGAAATTTCATTCATG
CTTTGGTGTAAGGATGGACATGTTGAAACCTTCTATCCAAAATTACAGGCTAGTCAAGCA
TGGCAACCGGGTGTTGCAATGCCTAACTTGTATAAGATGCAAAGAATGCTTCTTGAAAAA
TGTGACCTTCAGAATTATGGTGAAAATGCTGTCATACCAAAAGGAATAATGATGAATGTT
GCAAAATATACCCAACTGTGTCAATACTTAAACACACTTACATTAGCTGTGCCTTATAAC
ATGAGAGTTATACATTTTGGTGCGGGCTCTGACAAAGGAGTGGCACCTGGTACAGCTGTC
CTCAGACAGTGGTTGCCAACTGGCGCACTACTTGTTGATTCTGATCTTAATGACTTCGTC
TCTGACGCTGATTCTACATTAATTGGAGATTGTGCCACAGTACATA-CAGCTAATAAATG
GGATCTCATTATTAGCGATATGTATGATCCTAAGACCAAACATGTGACAAAAGAGAATGA
CTCAAAAGAAGGGTTTTTCACCTATCTGTGTGGATTTATTAAACAAAAGCTCGCTCTGGG
AGGTTCTGTCGCCGTGAAGATAACTGAGCATTCCTGGAATGCTGATCTTTACAAGCTTAT
GGGACATTTCTCATGGTGGACAGCTTTTGTTACAAATGTTAATGCATCATCATCTGAGGC
ATTTTTAATTGGAGTTAATTATCTTGGCAAGCTAAGGGAACAAATTGATGGTTATACCAT
GCATGCTAACTACATTTTTTGGAGGAACACAAATCCTATTCAATTGTCTTCCTATTCACT
TTTCGACATGAGCAAATTTCCTCTCAAGTTAAGAGGGACTGCTGTTATGTCTTTAAAAGA
GAATCAAATCAATGATATGATTTATTCCCTTCTTGAAAATGGTAGACTTATCATTAGGGA
AAACAATAGAGTTGTGGTTTCAAGTGATATTCTTGTTAACAACTAAACGAA---------
--------CATGAAAGTTTTAATTTTTGCTCTGCT------------------CTTCAGT
CTAG-CTAAAGCAC-----AGGAAGGATG-------------TGGCATTATTAGTA----
-GAAA--------------GCCACAGCCAAAGATGGAAAAAGTCTCATCCTCTCG-GCGA
GGTGTGTATTATAATGATGACATTTTTCGTTCTGATGTTTTACACCTCA-----------
-CTCAAGACTATTTTTTGCCCTTTGACTCAAATTTAACACAGTACTTTTCTT------TG
AATATTGATTCAAATAAGTATACT------TATTTTGACAATCCTATATTGGACTTTGGT
GATGGTGTCTATTTTGCCGCCACG----GAAAAGTCTAATGTTATAAGAGGCTGGATTT-
----TTGGTTCATCGTTTGACAACACAA----CCCAGTCCGCTATTATAGTTAATAATTC
CACACACATTATCATACGTGTGTGTAACTTTAACTTATGTAAAGAACCCATGTACACTGT
GT----------------CAAAAGGCACACAACAATCATCTT--GGGTTTATCAGAGTGC
ATTTAAT---TGCACATATGATAGAGTAGAGAAAAGTTTTCAACTTGA---CACTGCTCC
TAAAACTGGA---------AACTTTAAAGACCTACGTGAGTATGTCTTTAAGAATAGGGA
TGGTTTTCTTAGTGTTTACCAAACCTATACTGCTGTTAATTTAC-------------CTA
GGGGCTTTCCAGCAGGTTTTTCAGTTTTGAGAC---------------------------
CAATTCTCAAACTCCCTTTTGGAAT-----TAACATTACTTCTTATAGAGTGGTTATGAC
TATGTTTAGCCA--ATTCAACTC----TAATTTCTTACCAGAGAG------------TGC
TGCTTATTATGTTGGTAATTTAAAATATACTACATTCATGCTTAGTTTCAATGAGAATGG
GACTATCACAGATGCTGTTGATTGTTCCCAAAATCCTCTTGCCGAATTAAAATGCACCAT
CAAAAATTTTAATGTCAGTAAAGGAATCTATCAAACATCTAACTTCAGAGTCACACCGAC
TCAAGAGGTTGTTAGGTTTCCAAACATTACTAACCGATGTCCATTTGACAAGGTTTTTAA
TGCATCTCGCTTTCCCAACGTTTATGCATGGGA--------AAGAACAAAAATTTC---T
GATTG--TGTTGCTGATT---ACACTGTTCTCTACAACTCGACCTCTTTCTCAAC-----
----TTTTAAATGTTATGGAGTTTCTCCTTC-TAAGTTGATTG-ATCTATGCTTTACAAG
TGTGTATGCAGATACATTCTTGATAAGATCTTCAGAAGTGAGACAAGTAGCACCAGGTGA
A----ACTGGTGTTATTGCTGATTACAACTACAAATTACC---TGATGATTTTACAGGCT
GTGTAATAGCTTGGAATACTGCACAACAGGA--CCAAGGTCAA---TATTA---------
----CTACAGATCTTACAG----------AAAGGAAAAACTCAAAC-CTTTTGAGAGGGA
---------------TTTGTCATCTGA------------------------TGAAAATGG
TGTGTACACTCTTAGT------------------ACTTATGACT------------TCTA
CCCTAGTATCCCAGTTGAATACCAGGCAACTA-GGGTTGTTGTACTCTCTTTTGAACTTT
TAAATGCACCTGCAACA--------------------GTTTGTGGACCTAAATTGTCCAC
TCAACTTGTTAAGAATCAATGTGTCAATTTTAACTTTAATGGACTCAGGGGTACTGGTGT
GCTGACCACTTCATCTAAGAGGTTCCAGTCATTC-----CAGCAATTTGGCAGAGACACG
TCTGACTTCACTGACTCAGTACGTGATCCACAAACATTAGAAATACTTGACATTTCACCA
TGTTCTTTTGGTGGTGTTAGTGT---------AATTACACCAGGAACAAATGCTTCTTCT
GAAGTTGCTGTTCTTTACCAAGATGTTAACTGTACTGATGTGCCAACATCAAT-------
-----TCATGCAGATCAACTAACACCTGCTTGGCGTGTTTATTCAACTGGAGTAAATGTG
TTTCAAACACAAGCTGGCTGTCTTATTGGAGCTGAACATGTCAATGCTTCAT--------
-ATGAGT-GTGACATTCCTATTGGTGCTGGCATTTGTGCTAGCTACCATAC--AGCTTCA
GTGTT----------ACGTAGTACAGGTCAGAAATCCAT--TGTGGCTT---------AT
ACTATGT----CTTTGGGTG---------CTGAAAAC----------T---CAATCGCTT
ATGCTAATAATTCAATT------------------------------------GCCATAC
CTACAAATTTCTCAATAAGCGTCACAACTGAAGT-GATGCCTGTTTCAATAGCTAAAACA
TCTGTAGAT---TGTACAATG-TACATCTGTGGTGATTCTTTGGA----GTGCA--GCAA
CCTACTCTTGCAG-------------TATGGAAGCTTCTGCACACAACTAAACCGTGCCT
TGA---CTGGCAT-TGCTATTGAAC-AGGAC----------AAGAACACGCAGGAAGTTT
TTGCCCAAGTTAAACAAATGTATAAGACACCTGCCATAAAAGATTTTGGCGGT---TTCA
ATTTCTCACAAATATTGCCT------GACCCT--------------TCAAAGCCAACAAA
GAGATCATTTA---TTGAAGATTTACTCTTCAACA--AAGTGACTCTTGCTGAT-GCTGG
CTTTATGAAACAATATGGC----GAATGCCT------AGGCGATATTAGTGCTAGAGACC
TCATTTGTGCTCAAAAGTTTAATGGACTTA-----CTGTCCTACCACCATTGCTCACAGA
TGAAATGAT--TGCTGCGTACACCGCTGCCCTTGTCAGTGGTACTGCTACTGCTGGCTGG
ACGTTCGGTGCAGGATCTGCTCTTCAA--ATACCCTTTGCTATGCAAATGGCATATAGGT
TTAATGGCATTGGAGTTA----CCCAAAATGTT--CTCTATGAGAACCAAAAACAGATTG
CCAACCAATTTAACAAGGCAA----TCAGT--CAAATTCAAGAATCACTTACGACAACAT
CAACTGCATTGGGCAAGCTGCAAGACGTTGTTAATGATAATGCTCAAGCATTAAATACAC
TTGTTAAACAACTTAGCTCCAATTTTGGTGCAATTTCAAGTGTGCTAAATGACATCCTTT
C--ACGACTAGACAAAGTCGAGGCAGAGGTGCAAATTGACAGGTTGATTACAGGCAGATT
ACAAAGC---CTCCAAACCTATGTAACACAACAATTAATCA---GAGCTGCTGAAATCAG
AGCTTCT----GCCAACCTTGCTGCTACTAAAATGTCTGAGTGTGTTCTTGGACAATCAA
AAAGAGTTGACTTCTGTGGAAAAGGCTATCACCTGATGTCTTTCCCCCAAGCTGCTCCAC
ATGGTGTGGTCTTCCTACATGTCACTTATGTGCCATCGCAGGAAAGAAACTTCACTACTG
CCCCAGCAATTTGTCATGAAGGCAAAGCATACT----------TCCCTCGTGAAGGTGTT
TTTGTA---TCTAATGGCAC--------TTCTTGGTTCATCACACAGAGGA----ATTTT
TACTCACCACAGATAATTACAACAGACAATACATTTGTCGCTGGAAATTGTGATGTCGTA
AT-TGGCATCATTAACAATACTGTTTATGATCCTCT--GCAACCTGAGCTTGACTCA-TT
TAAAGAAGAGCTGGACAAGTACTTCAAAAATCATA-CATCACCAGATGTTGATCTCGGCG
ACATTTCAGGCATTAATGCTTCTGTCGTCAATATT--CAAAAAGAAATTGACCGCCTCAA
TGAGGTCGCCAAAAATCTAAATGAATCACTCATTGACCTCCAAGAACTTGGAAAATATGA
GCAATACATCAAATGGCCTTGGTATGTTTGGCTCGGCTTCATCGCCGGACTAATTGCCAT
TGTCATG---GTTACAATCTTGCTTTGTTGCATGACCAGCTGTTGCA------------G
TTGCCTCAAGGGTGCATGCTCTTGCGGTTCTTGCTGCAAATTTGATGAGGACGACTCTGA
GCCAGTGCTCAAGGGAGTCAAACTACACTACACATAAACGAACTTAATGGATTTGTTTAT
GAGCATTTTCACATTGGGAGCAATCACACGCCAACCAGCGAAAGTTGAAAATGCTTCTCC
TGCAAGTACTGTTCATGCTACAGCAACGATACCGCTACAAGC-CTCACTCCCTTTCGGAT
GGCTTGTTGTTGGCGTTGCA--CTTCTTGCTGTTTTTCAAAGCGCTTCCAAAGTGAT---
--TGCGCTTCATAAGAGGTGGCAGCTTG-----CCTTGTATAAAGGCATTCAGTTTGTTT
GCAATCTGCTGCTACTTTTTGTGACAATTTACTCACATCTTCTACTGTT-----------
AGCTGCTGGCATGGAGGCACAATTTTTGTACATCTATGCCCTGATTTACA------TTCT
GCAAATC---------------GTAAGCTTCTGCAGATTTATCATGAGGTGCTGGCTGTG
CTGGAAGTGCAGATCCAAAAATCCATTACTCTATGATGCTAACTATTTCGTATGTTGGCA
--------CACCAATTGCTTTG--ACTACTGTATACCATACAACAGTATCACTGACACAA
TTGTCCTCACGTC--AGGTGACGGAACTACTCAGCCAAAACTTAAAGAAGACTACCAAAT
TGGTGGTTATTCCGAGGATTGGCATTCAGGTGTAAAGGACTATGTAGTAATACATGGTTA
TTTCACTGAAATCTACT--------ACCAGTTAGAATCGACACAACTATCGACCGACACT
G----GTGCTGA----AAATGCTACATTCTTCATCTATAG--C---AAGCTTGTTAAAGA
---TGTGGACCATGTA-------------CAAATACACACAATCGACGGCTCTTCAGGAG
TTGTAAATCCAGCAATGGATCCAATTTATGATGAGCCGA----CGACGACTACTAGCGTG
CCTTTGTAAGCACAAGAAAGTGAGTACGAACTTA-------TGTACTCATTCGTTTCAGA
AGAAACAGGTACGTTAATAGTTAATAGCGTACTTCTCTTTTTTGCTTTCGTGGTATTCTT
GCTAGTCACACTAGCCATCCTTACTGCGCTTCGATTGTGTGCGTACTGCTGCA-------
ATATTGTTAACGTGAGTTTAGTAAAACCAACAGTTTACGTTTA---------CTCACGTG
TTAAAAATCTGAACTCTTCTGAGGGAGTTCCTGATCTTCTGGTCTAAACGAACTAACTAT
TA---TTATTATTCTGTTTGGAACTTTAACATTGCTTATCATGACAGA---------CAA
CGGTACAATTACTGTTGAGGAGCTTAAACAACTCCTGGAACAATGGAATCTAGTAATAGG
TTTCATTTTCCTTG---CCTGGATTATGCTACT--------------------------A
CAGTTTGCCTATTCCAACCGGAACAGGTTTCTGTACATAATAAAGCTTGTTTTC---CTC
TGGCTTTTATGGC-----CAGTAACACTTGCTTGCTTTGTGCTTG------CTGCTGTTT
ACAGAATTAATTGGGTGACTGGCGGAATTGCGATTGCAATGGCTTGTATAGTAGGCTTGA
TGTGGCTTAGCTACTTCGTTGCTTCTTTCAGGCTGTTTGCTCGCACCCGCTCAATGTGGT
CATTCAACCCAGAAACA---------AACATTCTCCTCAATGTGCCTCTCCGAGGGACAA
TTTTGACCAGACCGCTCTTGGAAAGTGAACTTGTCATTGGTG------------------
-----CTGTGATCATTCGTGGTCACTTACGAA----------------------------
--------TGGCTGGA-----------CACTCCCTAGGGCGC--------------TGTG
ACATAAAGGACCTGCCAAAAGA---GATTACGGTGGCTACATCACGAACGCTTTCTTATT
ACAAATTAGG---AGCTTCGCAGCGTGTAGGCAACGATTCAGGTTTTGCTGCATACAACC
GCT----------------------ACCGAATTGGGAACTATAAATTAAAT------ACA
GACCACTCAGGTAGCAACGACAATATTGCTTTGCTAGTACAGTAAGTGACAACAGATGTT
TCATCTTGTTGACTTCCAGGTTACAATAGCAGAGATA-TTGATTATCATTATGAAGACTT
TCAGGGTTGCCATTTGGAACCTTGACATACTAATAAGTTCAATAGTGAGACAATTATTTA
AGCCTCTAACTAAGAAGAAATACTCTGAGTTAGATGATGAAGAACCTATGGAGTTAGATT
ATCCATAAAACGAACATGAAAATTATTCTCTTCTTGACATTGATTGCACTTGCTTCCAGC
GAGCTATATCACTATCA--GGAGTGTGTTAGAGGTACCACTGTACTACTAAAAGAACCTT
GCCCGTCAGGGAC----CTACGAGGGCAATTCACCA----TTTCATCCTCTTGCTGACAA
CAAATTTGCACTA-ACTTGCAT--TAGCACACATTTTGCTTTTGCTTGCGCTGACGGTAC
TAGACATACCTATCAGTTGCGTGCAAGATCAGTTTCGCCAAAACTTTT----CACCAGAC
AGGAGGAAGTTCACCAAGAGCTCTATTCACCACTTTTTCTCATTGTTGCTG---------
CTCTAGTATTTATAATACTTTGCTTCACCATTAAGAGAAAGACAGAATGAATGAGCTCAC
TTTAATTGACTTCTATTTGTGCTTTTTAGCCTTT----------CTGCTATTCCTTGTTC
TAATAATGCTTATTATATTTTG------GTTTTCACTTGAAC-----TCCAG-GATATAG
AAGAACCCTGTAACAAA-GTCTAAACGAACATG-AAACTTCTCATTGTTTTTGGACTCTT
AACATCAGTATACTGCA-TTCATAAAGAATGCAGCATA---------CAAGAGTGTTGTG
AAAATCAACCCTACCAAA-------TTGAAGACCCATGTCCAATACATTACTATTCGGAC
TGGTTTATAAAAATTGGATCTA----GAAAGTCAGCTCGCCTTGTACAATTG---TGCG-
-AGGGAGATTATGGCAAAAGAATTCCGATTCA------TTATGAAATGTTTGGCAATTAC
ACTATCTCTTGTGAACCCCTTGA-GATAAACTGTCAAGCACCA-CCAGTAGGTAGTCTAA
TTGTGCGCTGCTCGTA-------------------CGATTATGACT---------TTGTT
GAGCATCATGACGTGCGTGTTGTTCTAGATTTCATCTAAACGAACAAACTAAAATGTCTG
A--------TAATGGACCCCA---AAACCAGCGTAGTGCCCCCCGC-------------A
TTACATTTGGTGGACCCTCAGATTCAACTGACAATAAT------CAGGATGGAGGACGCA
GTGGTGCACGGCCAAAGCAACGCCGTCCCCAAGGTTTACCCAATAATACTGCGTCTTGGT
TCACAGCTCTCACTCAGCATGGCAAGGAGGAACTTAGATTCCCTCGAGGCCAGGGCGTTC
CAATCAACACCAATAGTGGTAAAGATGACCAAATTGGCTACTACCGAAGAGCTACCCGAC
GAGTTCGTGGTGGTGACGGCAAAATGAAAAAGCTCAGCCCCAGATGGTATTTCTATTACC
TAGGAACTGGCCCAGAAGCTTCACTTCCCTACGGCGCTAACAAAGAAGGCATTGTTTGGG
TCGCAACTGAGGGAGCCTTAAATACACCAAAAGATCACATCGGCACCCGCAATCCTAATA
ACAATGCTGCCATCGTGCTACAACTTCCTCAAGGAACAACATTGCCAAAAGGCTTCTACG
CAGAAGGGAGCAGAGGCGGCAGTCAAGCCTCTTCTCGCTCTTCATCACGTAGTCGCGG--
-----------TAATTCGAGAAATTCAACTCCTGGCAGCAGTA---GGGGAAATTCTCCT
G------CTCGAATGGCTAGCGGAAGTGGTGAAACTGCCCTTGCGCTATTGCTGCTAGAC
AGACTCAACCAGCTTGAGAGCAAAGTTTCTGGTAAAGGCCAACAACAACAAGGTCAAACT
GTCACTAAGAAATCTGCTGCTGAGGCATCTAAAAAGCCTCGCCAAAAACGTACGGCAACC
AAGTCGTACAACGTCACTCAAGCATTTGGGAGACGCGGTCCAGAACAAACCCAAGGAAAC
TTTGGGGACCAAGACCTAATCAGACAAGGAACTGATTACAAATATTGGCCGCAAATTGCA
CAATTTGCTCCAAGTGCCTCTGCATTCTTCGGAATGTCACGCATTGGCATGGAAGTCACA
CCTTTGGGAACATGGCTGACT--------------------------TATCATGGAGCCA
TAAAATTGGATGACAAAGATCCACAATTCAAAGACAACGTCATATTGCTGAATAAGCACA
TTGACGCATACAAAGCATTCCCACCAACAGAGCCTAAAAAGGACAAAAAGAAAAAGACTG
ATGAAGCTCAGCCTTTACCGCAGAGA---AAGAAGCAGCCCACT--GTGACTCTTCTGC-
-------CTGCGGCTGATATGGATGATTTCTCCAGACAACTTCAAAATTCCATGAGTGGA
GCTTCTGCCGATTCAACT-CAGGCATAAACACTCATGATGACCACACAAGGCAG-ATGGG
CTATGTAAACGT-----TTTCGCAATTCCGT-TTACGATACATAGTCTACTCTTGTGCAG
AATGAATTC---TCGTAACTAAACAGCA--CAAGTAGGTTTAGTTAACTTTAATCTCACA
TAGCAATCTTTAATCAA--TGTGTAACATTAGGGAGGACTTGAAAGA--GCCACCACATT
TTCACCGAGGCCACGCGGAGTACGATCGAGGGTACAGTGAATAATGCTAGGGAGTGCTGC
CTATATGGAAGAGCCCTAATGTGTAAAAT-TAATTTTAGTAGTGCTATCCCCATGTGATT
TTAATAGCTTC-------TTAGGAGAATGACAAAAA------------------------
----
>pangolin/Guangdong/P2S/2019|EPI_ISL_410544
------------------------------------------------------------
------------------------------------------------------TTAAAA
---------------------------------TCTG-------TGTGGCTGTCACTCGG
CTGCATGCTT----AGTGCACTCACG-----CAGTATA---ATTAATAACTAATTACTGK
CGTTGA---CAGGACACGAGTAACTCGTCTATCTTCTGCNNNNNNNNNNNNNNNNNNNNN
NNNNNNNNNNNNNNNNNNNGCATACC-TAGGTTTCGT-CCGGGTGTGACCGAA-------
--------AGGTAAGATGGAGAGCCTTGTCCCTGGTTTCAACGAGAAAA-CACACGTCCA
ACTCAGTTTGCCTGTTTTACAGGTTCGCGACGTGCTCKTACGTGGCTTTGGAGACTCCGT
GGAGGAGGCTATCTCAGAGNNNNNNCAACATCTCAAGGATGGCACTTGTGGCTTAGTAGA
GGTTGAAAAAGGCGTCTTGCCTCAACTTGA---ACAGCCCTATGTGTTCATCAAAC-GTT
CTGATGCCCGAACTGCACCGCATGGCNNNNNNN-----TGGTTGAA-------TTGGTTG
CAGAACTCAAT-----GGTGTTCAGTACGGTCGTAGT-----------------------
----------------GGTGAGACACTTGGTGTTCTCGTACCCCATGTGGGTGAAACACC
TGTTGCTTACCGCAAAGTTCTTCTTCGCAAGAACGGTAATAAAGGAGCTGGTGGTCACAG
CTATGGCGCCGATCTAAAGTCCTATGACTTAGGTGACGAGCTGGGCACTGATCCTTATGA
AGATTATCAAGAAAACTGGAACACTAAACATGGCAGTGGTGTAACTCGTGAGCTCATGCG
TGAGCTTAATGGGGGCGCATACACTCGCTATGTCGATAACAACTACTGTGGCCCTGATGG
CTACCCTCTTGAGTGCATTAAAGACTTGCTGGCGCGTGCTGGTAAAGCTTCTTGCACTTT
GTCCGAACAACTGGACTTTCTTGACACTAAGA--GAGGTGTGTACTGCTGCCGTGAGCAT
GACC-------------------ATGAAATTGCATGGTACACGGAACGCTCTGATAAGAG
TTATGAATTGCAGACACCTTTTGAAATTAAACTGG-----CNNNNNNNN-----------
--------NNNNNNNNNNNNNNNNNNNNNNNNNNNNNNNNNNNNNNNNNNNNNNNNNNNN
NNNNNNNNNNN---NNNNNNNNNNNNNNNNNNNNNNNNAGCTTGATGGCTTTATGGGTA-
GGATTCGATCTGTCTACCCTGTTGCTTCACCTAATGAATGCAACYAAATGTGCCTNNNNN
NNNNNNNNNNNNNNNNNNNNNNNNNNNNNNNNNNNNNNNNNNNNNNNNNNNNNNNNNNNN
---NNNNNNNNNNNNNNNNNNNNNNNNNNNNNNNNNNNNNNNN-----NNNNNNNNNNNN
NNNNNNNNNNNNNNNNCAAAAKGCTGTTGTCAAAATTTACTGTCCAGCATGTCATAACCC
AGAAATAGGACCTGAGCATAGTCTTGCTGAATACCANNNNNNNNNNNNNNNNNNN-----
-NNNNNNNNNNNNNNNNNNNNNNNNNNNNNNNNN------------------------NN
NNNNNNNNNNNNNNNNNNNNNNNNNNNNNNNNNNNNN-NNNNNNNNNNNNNNNNNNNNNN
NNNNNNNNNNNNNNNN------------NNNNNNNNNNNNNNNNNNNNNNNNNNN---NN
NNNNNNNNNNNNNNNNNNNNN--NNNNNCTTCTTGAAATACTTCAGAAAGATAAAGTCAA
TA-----TCAACATTGTTGGTGACTTTAAACTTAATGAAGAGATTGCCACTNNNNNNNNN
NNNNNNNNNNNNNNNNNNNNNNNNNNNNNNNNNNNNNNNNNNNNTTTGGATTATAAAACA
TTCAAACAGATTGTTGAATCCTGTGGTAACTTTAA------AGTTACCAAAGGAAAAGCT
AAGAAGGGTGCTTGGAATATTGGTGA---------GCNNNNNNNNNNNNNNNNNNNNNNN
NNNNNNNNNNNNNNNNNNNNN---NNNNNNNNNNNNNNNNNNNNNNNNNNNNNNNNNNNN
NNNNNNNCTCAACACTCAGTT--------CGTGTCCTACAACAGGCCGCTATAACTATTC
TTGATGGAATTTCACAGTATTCACTGAGACTCATTGATGCTATGATGTTCACATC---TG
ATTTAGTTACTGACAACCTTGTTGTGATGGCATNNNNNNNNNNNNNNNNNNNNN------
----------NNNNNNNNNNNNNNNNNNN--NNNNNNNNNNNNNNNN---NNNNNNNNNN
NNNNNNN--NNNNNNNNN-NNNNNNNNNNNNNNNNNNNNNNNNNNNNNNNNNNNNNNNNN
NNNNNNGAGACGGTTGGGA-----------AATTGTTAAATTTAT-CTCAACCTGTGCTT
GTGAAATTGTCGGTGGACAAATTGTCACCTGT-GCAAAGGAAATTAAAGAAAGTGTCCAA
ACATTCTTTAA-GCTTGTAAACAAATTCCTAGCTTTGTGTGCTGACTCTATCATTATTGG
TGGGGCTAAACTCAAGGCTGTGAATTTGGGTGAAACATTTATTGCACNNNNNNNNNNNNN
NNNNNNNNNNNNNNNNNNNNNNNNNNNNNNNNNNNNNNNNNNNNNNNNNNNNNNNNNNNN
NNNN----NNNNNNNNNNNNNNNNNNNNNNNNNNNNNNNNNNNNNNNNNNNNNNNNNNNN
NNNNNN----NNNNNNNNNNNNNNNN----NNNNNNNNNNNNNNNNNNNNN---------
---NNNNNNTGAAGCTATTGATGCTCCACTAGTTGGTACACCAGTTTGTATTA-------
--------ACGGGCTTATGTTGCTCGAAATTAAAGA--------------TACAGAGAAG
TATTG---TGCTCTTGCACCTAACA----TGATGGTTA-----CAAATAACACCTTCACA
CTTAAAGGTGGTGCACCAACAAAAGTT---ACTTTTGGTGATGACACCGTAATTGAAGTA
CAGNNNNNNNNNNNNNNNNNNNNNNNNNNNNNNNNNNNNNNNNNNNNNNNNNNNNNNNNN
NNNNNNNNNNNNNNNNNNNNNNNNNNNNNNNNNNNNNNNNNAGTAAATGAGTTTGCTTGT
GTTGTCGCTGATGCTGTTATAAAGACTTTACAGCCAGTATCTGAATTACTTACACCACT-
--------------------AGGCATAGATTTAGACGAGTGGGGTATGGCAACATACTAC
TTGTTTGATGAATCTGNNNNNNNNNNNNNNNNNNNNNNNNNNNNNNNNNNNNNNNNNNNN
NN---NNNNNNNNNNNNN------NN------------------NNNNNNNNNNNNNNNN
NNNNNNNNNNNNNNNNNNNNNNNNNNNNNNNNNNNNNNNNNNNNNNNNNNNNNNNNNNNN
NNNNNNNNNNNNNNNNNNNNNNNNNN---NNNNNNNNNNNNNNNNNNNNNN---NNNN--
----------------NNNNNNNNNNNNNNNNNNNNNNNNNNNNNNNNNNNNNNNNNNNN
NNNNNNNNNNNNNNNNNNNNNNNNNNNNNNNNNNNNNNNNNNNNNNNNNNN---------
---------NNNNNNNNNNNNNNNNNNNNNNNNNNNNNNNNNNC----------------
--------AGTG---------AAC---------------AATTTTACT------------
-GGTTATTTAAAA--CTCACTA------------------------ACAATGTTTTCATT
AAAAATGCAGACATTG-TGGAAGAAGCTAAACAGGTGAAACCAA--------------CA
GTAGTTGTTAATGCAGCTAATGTTTACCTTAAACATGGAGGAGGTGT-TGCTGGAGCTTT
AAACAAAGCTACAAACAACGCTATGCAAGTAGAATCNNNNNNNN-NNNNNNNNNNNNNNN
NNNNNNNNNNNNNNNNNNNNNNNNNNNNNNNNNNNNNNNNNNNNNNNNNNNNNNNNNNNN
NNNNNNNNNNNNNNNNNNNNNNNNNNNNNNNNNNNNNNNNNNNNNNNNNNNNNNNNNNNN
NNNNNNNNNNNNNNNNNNNNNNNNNNNNNNNNNNNNNNNNNNNNNNNNNNNNNNNNNNNN
NNNNNNNNNNNNN-NNNNNNNNNNNNNNNNNNNNNNNNNNNNNNNNNNNNNNNNNNNNNN
NNNNNNNNNNNNNNNNNNNNNNNNNNNNNNNNNNNNNNNNNNNNNNNNNNNNNNNN----
--------------------------NNNNNNNNNNNNNNNNNNNNAACAAAATATCGCT
GAGATTCCTAAAGATGAAGTTAAGCCATTTATAACTTAAATTAAACCTTCAGTTTAACAG
AGNNNNNNNNNNNNNNNNNNNNNNNNNNNNNNNNNNNNNNNNNNNNNNNN----NNNNNN
NNNNNNNN----NNNNNNNGTTTCTCACAGAGAATTTGTTACTTTATATAGACATTAATG
GCAACCTTCATCCAGATTCTGCCATGCTTGTTAAAGACACTGACACCNNNNNNNNNNNNN
NNNNNNNNNNNNNN-----NNNNNNNNNNNNNNNNNNN--------NNNNNNNNNNNNNN
NNNNNNNNNNNNNNNNNNNNNNNNNNNNNNNNNNNNNNNNNNNNNNNNNNNNNNNNNNNN
NNNNNNNNNNNNNNNNNNNNNNNNNNNNNNNNNNNNNNNNNNNNNNNNNNNNNNNNNNNN
NNNNNNNNNNNNNNNNNNNNNNNNNNNNNNNNNNNNNNNNNNNNNNNNNNNNNNNNNNNN
NNNNNNNNNNNNNNNNNNNNNNNNNNNNNNNNNNNNNNNACTGTTTCTTGGAATTTGCGA
GAAATGCTTGCACATGCTGAGGAAACACGTAAATTAATGCCTGTTTGTATGGAAACNNNN
NNNNNNNNNNNNNNNNNNNNNNNNNNNNNNNNNNNNNNNNNNNNNNNNNNNNNNNNNNNN
NNNNNNNNNNNNN-NNNNNNNNNNNNNNNNNNNNNNNNNNNNNNNNNNNNNNNNNNNNNN
NNNNNNNNNNNNNNNNNNNNNNNNNNNNNNNNNNNNNNNNNNNNNNNNNNNNNNNNNNGG
CCTTAACCTAGAAGAAGCTGCGCGGTACATGAGATCTCTTAAGGTACCAGCGACAGTTTC
TGTTTCTTCACCAGATGCTGTAACAGCATATAATGGTTATCTTACTTCTTCTTCAAAAAC
ACCTGAAGAACATTTCATAGAAACCATCTCTCTAGCTGGTTCTTACAAAGATTGGTCCTA
TTCTGGACAATCAACACAACTTGGTATAGAATTTCTTAAAAGAGGTGATAAAACTGTTTA
TTACNNNNNNNNNNNNNNNNNNNNNNNNNNNNNNNNNNNNNNNNNNNNNNNNNNNNNNNN
NNNNNNNNNNNNNNNNNNNNNNNNNNNNNNNNNNNNNNNNNNNNNNNNNNNNNNNNNNNN
NNNNNNNNNNNNNNNNNNNNNNNNNNTGGACATGTCTATGACTTATGGACAACAGTTTGG
TCCCACTTATTTGGATGGAGCTGATGTCACTAAAATAAAACCTCATAATTCACATGAAGG
TAAGACATTTTATGTC---------TTGCCTAATGATGACACATTACGTGCAGAGGCTTT
T---GAGTACTACCATACNNNNNNNNNNNNNNNNNNNNNNNGGTACATGTCAGCTTTAAA
CCATA-CCCAGAAGTGGAAATACCCACAGGTTAATGGTTTAACTTCTATTAAGTGGGCAG
ATAACAATTGTTACCTTGCTACTGCTTTATTAGCACTCCA---ACAAATAGAGTTGAAGT
TTAATCCACCTGCTTTGCAAGATGCTTATTATAGAGCTAGAGCCGGTGATNNNNNNNNNN
NNNNNNNNNNNNTCTTAGCCTATTGTAACAAAACAGTAGGAGAGTTAGGTGATGTTAGAG
AAACAATGAATTATTTGTTTCAAC--------ATGCCAATTTGGATTCTTGTAAGAG---
AGTTCTAAATGTGGTGTGTAAAACTTGTGGACAGCAACNNNNNNNNNNNNNNNNNNTGGA
AGCTGTTATGTACATGGGTACACTTTCTTATGAACAACTTAAGAAAGGTGTCCAAGTACC
TTGTGT------GTGCGGTAAACAAGCCACACAATATTTAGTCCAACAAGAGTCACCTTT
TGTTATGATGTCTGCACCACCTGCCGANNNNNNNNNNNNN--------NNNNNNNNNNNN
NNNNNNNNNNNNNNNNNNNNN---NNNNNNNNNNNNNN----NNNNNNNNNNNNNNNNNN
NNNNNNNNNNNNNNNNNNNNNNTGCATAGATGGTGCTTTAC----TGACAAAGTCTTCTG
AATACAAAGGTCCTATTACAGATG---TTTTCTATAAAGAAAACAGTTACACAA-CNNNN
NNNNNNNNNNNNNNNNNNAAACTGGATGGTGTTGTTTGTACAGAAATTGATCCTAAATTG
GACAATTACTATAAAAAAGACAATGCTTATTTCACA---GAGCAACCAATTGATCTTGTA
CCAAACCAACCTTACCCTAATGCAAGCTTTGATAATTTCAAGTTTGTATGTGATAATATT
AAATTTGCTGATGA---------------TCTAAACCAGCT------GGCTGGTTATAAG
AAACCTGCTTCGAGAGAACTTAAAGTTAC-ATTTTTTCCTGANNNNNNNNNNNNNNNNNN
NNNNNNNNNNNNNNNNNNNNNNNNNNNNNNNNNNNNNNNNNNNNNNNNNNNNNNNNNNNN
NNCTGTTGTTTGGCATGTTAACAATACAACTAACAAAGCTACGTATAA------------
-----------ACCAAATACTTGGTG--------------------------TATACG--
-TTGTCTCTGGAGTACAAAACCAGTTGAAACATCAAATTCATTTGATGTACTGGAGTCAG
AAGACACACAGGGAATGGATAATCTTGCCTGTGAAGATCTCA--AACACGTCTCTGAAGA
A-------------GNNNNNNNNNNNNNNNNNNNNNNNNNNNNNNNNNNNNNNNNN----
-NNNNNNNNNNNNNNNNNNNNNNNNNNNNNNNNNNNNNNNNNNNNNNNNNNNNNNNNNN-
NNNNNN--------------------------NNNNNNNN----NNNNNNNNNNNNNNNN
NNNNNNNNNNNNNNNNNN-----NNNNNNNNNNNNNN---NNNNNNNNNNNNNNNNNNNN
NNNNNNNNNNNNNNNNNNNNNNNNNNNNNNNNNNNNNNNNNNNNNNNNNNNNNNNNNNNN
NNNNNNNNNNNNNNNNNNNNNNNNNNNNNNNNNNNNNNNNNNNNNNNNNNNNNNNNNNNN
NNNNNNNNNNNNNNNNNNNNNNNNNNNNNNNNNNNNNNNNNNNNNNNATTATATGCCTTA
TTTCTTTACTCTATTGCTACAATTATGTACTTTTACTAAGAGTACTAATTCTAGGATTAA
AGCATCTATGCCAACCACTATAGCAAAGAATACTGTT----AAAAGTGTTGG--------
---TAAATTTTGTGTAGAG--NNNNNNNNNNNNNN-NNNNNNNNNNNNNNNN------NN
NNNNNNNNNNNNNNNNNNNNNNNNNNNNNNTT-TACTATTAAGTGTTTGTTTAGGTTCTT
TAA--TCTATTCAWCTGCTGCATT------AGGTGTTT----------------------
-----TAATGTCTAATCCGGGCATGCCTTCTTATTGTACAGGTTACAGAGAAGGTTAC--
-TTAAACTCTACTAATGTCACTACTGCAACNNNNNNNNNNN---NNNNNNNNNNNNNNNN
NNNNNNNNNNNNNNNNNNNNNNNNNNNNNNNNNNNNNNNNNNNNNNNNNNNNNNNNN---
-------NNNNNNNNN-NNNNNNNNNNNNNNNNNNNNNNNNNNNNNNNNNNNNNNNNNNN
NNNNNNNNNNNNNNNNNNNNNNNNNNNNNNNNNNNNNNNNATGTACTTGGACTAGCTGCA
ATTATGCAATTGTTTTTCAGC-----------TATTT------TGCTGTACATTTTATTA
GTAATTCTTGGCNNNNNNNNNNNNNNNNNNNNNNNNNNNNNNNNNNNNNNNNNNNNNNNN
NNNNNNNNNTGTACATATTCTTTGCTTCATTCTATTATGTATGGAAAAGTTATGTGCATG
TTGTGGATGGTTGTACTTCATCTACTTGTATGATGTGTTACAAGCGTAATAGAGCAACAA
GAGTTGAATGTACAACTATTGTTAATGGTGTTAGAAGATCCTTTTATGTCTATGCTAATG
GAGGNNNNNNNNTTTGTAAACTACACAACTGGAATTGTGTCAATTGCGACACATTCTGTG
CTGGT-AGTACCTTTATTAGTGATGAAGTTGCAAGGGACTTATCATTACAGTTTAA--GA
GACCAATTAACCCAACTGACNNNNNNNNNNNNNNNNNNNNNNNNNNNNNNNNNNNNNNNN
NNNNNNNNNNNNNNNNNNNNNNNNNNNNNNNNNNNNNNNNNNNNNNNNNNNNNNNNNNNN
NNNACTTTGTCAATTTGGACAATTTAAGGGCTAA---------TAACACTAAAGGTTCAT
TGCCTATTAATGTTATAGTATTTGATGGTAAATCTAAATGTG---AAGAATCATCTGCAA
AAGCAGCTTCTGTTTATTACAGTCAGCTTATGTGTCAGCCTATACTACTACTAGATCAGN
NNNNNNNNNNNNNNGTTGGTGATAGTACAGAGGTTGCAGTTAAAATGTTTGATGCTTATG
TTAATACATTTTCATCAACCTTTAATGTGCCAATGGNNNNNNNNNNNNNNNNNNNNNNNN
NNNNAGAAGCTGAACTTGCAAAGAATGTGTCTTTAGACAATGTCTTAGCTACTTTTATCT
CAGCGGCCC---CAATGGTATTCGTTGATTCAGATGTAGAAACTAAGGATGTTGTTGAGT
GTCTTAAATTGTCACACCAATCTGACATTGAAGTTACTGGTGATAGTTGTAATAATTACA
TGCTCACCTATAACAAAGTTGAAAACATGACACCTCGTGATCTTGGTGCTTGTATCGATT
GCAGTGCANNNNNNNNNNNNNNNNNNNNNNNNNNNNNNNNNNNNNNNNNNNNNATCTGGA
ATATTAAAGATTTCATGTCACTGTCTGAACAACTACGAAAACAAATACGTAGTGCTGCAA
AGAAGAACAACCTGCNNNNNNNNNNNNNNNNNNNNNNNNNNNNNNNNNNNNNNNNNNNNN
NNNNNNNNNNNNNNNNNNNNNNNNNNNNNNNNNNNNNNNN---------NNNNNNNNNNN
NNNNNNNNNNNNNNNNNNNNNNNNNN---NNNNNNNNNNNNNNNNNNACC----------
-TTTTATTT-AATAACACCTG----TTCATGTCATGTCCAA---ACATACTGA---CTTT
GCAAGTGAAATTATAGGATATAAGGCTATTGATGGCGGTGTCACACGTGACATATCATCG
ACAGATACTTGTTTTGCCAACAAACATGCTGATTTTGATAC-ATGGTTTAGTCAGCG---
TGGTGGTAGTTATACTAATGACAAAGCATGCCCATTAGTAGCAGCTGTCATAACAAGAGA
GGTGGGTTTTGTTGTACCTGGNNNNCCTGGTACGATACTACGCGCAACTAAT--GGTGAC
TTCTTGCATTTCTTACCTAGAGTTTTCAGTGCAGTTGGCAACATCTGCTATACACCTTCA
AAACTTATAGAGTACACAGACTTTGCAACGTCAGCTTGTGTTTTAGCTGCTGAATGCACA
ATTTTCAAGGATNNNNNNNNNNNNNNNNNNNNNNNNNNNNNNNNNNNNNNNNNNNNNNNN
NNNNNNNNNNNNNNNNNNNNNNNNNNNNNNNNNNNNNNNNNNNNNNNNNNNNNNNNNNNT
A---TAATTCAATTCCCTAACACTTACCTTGAAGGTTCTGTTAGAGTGGTAACAACTTTT
GACTCTGAGTACTGTAGACACGGTACATGTGAAAGATCTGAAGCAGGCNNNNGTGTATCC
ACTAGTGGTAGATGGGTACTCAATAATGATCATTACAGATCTCTACCAGGAGTGTTTTGT
GGTGTANNNNNNGTGAATTTACTTACTAA-TATGTTCACACCACTAATTCAACCGATTGG
TGCTTTGGACATATCTGCATCTATTGTAGCGGGNNNNNNNNNNNNNNNNNNNNNNNNNNN
NNNNNNNNNNNNNNNNNNGAGGTTTAGAAGAGCTTTTGGTGAATACAGTCA------TGT
AGTTGCCTTCAATACTCTGTTATTCCTTATGTCATTCAC-NNNNNNNNNNNNNNNNNNNN
NNTATTCGTTCTTACCTGGTGTTTACTCTGTTATTTACTTGTACTTGACATTCTATCTTA
CTAATGATGTTTCTTTCNNNNNNNNNNNNNNNNNNNNNNNNNNNNNNNNNNNNNNNNNNN
NNNNNNNNNNNNNNNNNNNNNNNNNNNNNNNNNNNNNNNNNNNNNNNNNNNNNNNNNNNN
NNN-NNNNNNNNNNNNNNNNNNNNNN---NNNNNNNNNNNNNNNNNNNNNNN---NNNNN
NNNNNNNNNNNNNNNNNNNNNNNNNNNNNNNNNNNNNNNNNNNNNNNNNNNNNNNNNNNN
NGTGATGTACTTCTGCCTCTTACGCAATATAACAGATATTTAGCTCTTTACAATAAGTAC
AAGTATTTTAGTGGAGCCATGGACACTACAAGCTATAGAGAAGCTGCTTGTTGTCATCTC
GCCAAGGCTCTTAATGATTTTAGCAACTCAGGCTCTGATGTTCTCTACCAACCACCACAA
ACTTCTATCACATCTGCTGTCTTACAGAGTGGTTTTAGAAAAATGNNNNNNNCATCTGGT
AAAGTTGAGGGCTGCATGGTACAAGTTACTTGTGGTACAACTACTCTTAATGGTCTTTGG
CTTGATGATGTAGTTTACTGTCCACGACATGTGATCTGCACTTCTGAAGACATGCTTAAC
CGTAATNNNNNNNNNNNNNNNNNNNNNNNNNNNNNNNNNNNNNNNNNNNNNNNNNNNNNN
NNNG----TTCAAC-----TTAGAGTAATTGGACATTCTATGCAAAATTGTGTTCTTAAG
CTTAAAGTTGACACAGCTAATCCTAAGACACCTAAGTATAAGTTTGTGCGCATACAACCA
GGACAGACTTTTTCAGTACTAGCTTGTTATAATGGTTCACCATCAGGT--GTTTACCAAT
GTGCTATGAGACNNNNNNNNNNNNNNNNNNNNTCATTCCTTAATGGTTCTTGTGGTAGTG
TTGGTTTTAACATAGATTATGACTGTGTCTCTTTTTGCTACATGCACCACATGGAATTAC
CAACTGGAGTTCATGCTGGCACAGATTTAGAAGGTACCTTCTATGGGCCTTTTGTTGACA
GACAAACAGCACAAGCAGCTGGTACAGACACAACTATCACNNNNNNNNNNNNNNNNNNNN
TGTATGCTGCTGTTATAAATGGAGATAGGTGGTTTCTCAATCGATTCACCACAA------
---CTCTTAATKACTTTAACCTTGTGGCTATGAAGTACAACTA------TGAACCT-TTG
ACNNNNNNNNNNNNNNNNNNNNNNNNNNNNNNNNNNNNNNNNNNNNNNNNNNNNNNNNNN
NNNNNNNNNNNNNNNNNNNNNN----NATTACTACAAAATGGTATGAATGGACGTACCAT
ATTGGGTAGTGCTTTATTAGAAGATGAATTTACACCTTTTGATGTTGTTAGACAATGCTC
AGGTGTTACTTTTCAGAGTGCAGTAAAGAGGACAATCAAGGGTACNNNNNNNNNNNNNNN
NNNNNNNNNNNNNNNNNNNNNNNNNNNNNNNNNNNNNNNNNNNNNNNNNNNNNNNNNNNN
NNNNNNNNNNNNNNNNNNNNNNNNNNNNNNNNNNNNNNNNNNNN-NNNNNNNNNNNNNNN
NNNNNNNNNNNNNNNNNNNNNNNNNNNNNNNNNNNNNNNNNNNNTTCYTSTTACCTTCTC
TTGCTACTGTAGCTTATTTTAACATGGTCTACATGCCTGCTAGTTGGGTGATGCGTNNNN
NNNNNNNNNNNNNNNNNNNNN-ATACTAGTTTGTC--------TGGTTTCAAACTAAAGG
ACTGTGTT-------ATGTATGCATCAG-----CTGTAGTGTTATTAATCCTTATGAC-A
GCAAGAACTGTGTATGATGATGGTGCTAGAAGAGTT---TGGACACTTATG-AATGTTCT
GACNNNNNNNNNNNNNNNNNNNNNNNNNNNNNNNNNNNNNNNNNNNNNNNNNNNNNNNNN
NCTTATAATCTCTGTAACTTCTAACTACTCAGGT---GTAGTTACAACTGTCATGTTTAT
GGCCAGAGGTATTGTTTTTATGTGTGTTGAGTATTGCCCNNNNNNNNNNNNNNNNNNNNN
NNNNNNNCAGTGTATA-----------ATGCTAGTT-TATTGT-----TTCTTAGGCTAN
TTCTGTACTTGTTACTTTGGCCTCTTCTGTTTACTCAACCGCTATTTTAGACTGACTCTT
GGTGTTTATGATTATTTAGTTTCTACACAGGAGTTTAGATATATGAATTCCCAAGGATTA
CTTCCTCCTAAGAATAGCATAGATGCCTTCAAACTTAACATCAAGTTGTTGGGTGTTGGA
GGTAAACCATGCATTAAAGTAGCCACTGTACAGTCTAAAATGNNNNNNNNNNNNNNNNNN
NNNNNNNNN----NNNNNNNNNNNNNNNNNNNN-----NNNNNNNNNNNNNNNNNNNNNN
NNNNNNNNNNNNNNNNNNNNNNNNNNNNNNNNNNNNNNNNTCTTAGCTAAGGATACTACT
GAAGCCTTTGAAAAAATGGTTTCATTACTTTCTGTTCTGCTTTCTATGCAAGGTGCTGTA
GACATAAACAAGCTTTGTGAAGAAATGCTCGATAACAGGGCAACCTTACAAGCSATAGCT
TCAGAGTTTAGTTCTCNNNNNNNNNNNNNNNNNNNNNNNNNNNNNNNNGAAGCTTATGAG
CAGGCTGTTGCTAATGGTGA---CTCTGAAGTTGTTCTTAAAAAGTTAAAGAAATCTTTG
AATGTGGCTAAATCTGAATTTGACCGTGATGCAGCTATGCAACGTAAGTTGGAGAAGATG
GCTGATCAAGCTATGACCCAGATGTACAAACAGGCAAGATCTGAAGACAAAAGGGCAAAA
GTTACTAGTGCTATGCAAACAAT-GCTTTTCACTATGCTTAGAAAGTTGGATAATGATGC
ACTTAACAACATTATCAACAATGCAAGAGATGGTTGTGTACCGTTGAACATAATACCACT
CACTACTGCAGCCAAATTAATGGTTGTCATACCAGACTATAACACATATAAGAACACGTG
TGATGGTACTACTT-------TTACTTATGCATCAGCACTATGGGAAATCCAGCAAGTTG
TTGATGCAGATAGTAAAATTGTTCAGCTTAGTGAGATTAGTATGGACAATTCACCTAATC
TAGCATGGCCTCTCATTGTA-ACAGCCTTGAG--GGCCAATTCTGCTGTCAAATTACAGA
ATAATGAGCTTAGTCCTGTTGCACTACGACAGATGTCATGTGCCGCCGGTACAACACAAA
CAGCATGCACTGATGATAATGCTCTAGNNNNNNNNNNNNNNNNNNNNNNNNNNNNNNNNN
NNNNNNNNNTACTATCTGATTTACAAGACTTGAAGTGGGCTAGGTTCCCTAAGAGTGATG
GAACTGGCACTATTTATACGGAACTGGAACCACCTTGTAGGTTTGTTACAGACACACCAA
AGGGTCCTAAAGTGAAATACTTGTATTTTATTAANNNNNNNNNNNNNNNNNNNNNNNNNN
NNNNNNNNNNNNNNNNNNNNNNNNNNNNNNNNNNNNNNNNNNNNNNNNNAACAGAAGTAC
CTGCCAATTCA-ACTGTGCTATCTTTTTGTGCTTTTGCTGTAGATGCAGCTAAGGCTTAT
AAAGATTACCTAGCTAGTGGAGGACAACCAATCACTAATTGTGTTAAGATGTTGTGTACA
CACACTGGTACTGGTCWGGCAATAACAGTTACACCAGAAGCCAATATGGATCAAGAATCC
TTTGGCGGTGCATCGTGTTGTCTGTACTGTCGTTGCCACATAGATCATCCNNNNNNNNNN
NNNNNNNNNGATTTGAAAGGTAAATATGTACAAATACCTACAACTTGTGCTAATGACCCT
GTGGGTTTTACACTTAAAAACACAGTCTGTACCGTCTGCGGTATGTGGAAAGGTTATGGC
TGTAGTTGTGATCAACTC---CGCGAACCCATGCTTCAGTCAGCTGACGCACA-GTCGTT
TTTAAACGGGTTTGCGGTGTAAGTGCA---GCCCGTCTTACACCGTGCGGCACAGGCACT
AGTACTGATGTC-GTATATAGNNN-NNNNNNNNNNNNNNNN------NNNNNNNNNNNNN
NNNNNNNNNNNNNNNTAAAAACTAATTGTTGTCGCTTCCAAGAGAAAGATGAAGATGGCA
ATTTAATTGACTCTTATTYCATAGTTAAGAGACACACTTTCTCTAACTATCAACATGAGG
AAACAATTTACAACTTACTTAAGGATTKTCCAGCTGTTGCTAAACATGACTTTTTTAAGT
TTAGAATAGACGGTGACATGGTACCACATATATCACGTCAACGTCTTACTAAATACACAA
TGGCTGACCTTGTCTATGCTTTGCGGCATTTTGATGAGGGTAACTGTGACACATTAAAAG
AAATACTTGTTACTTACAACTGTTGTGATGATGAGTATTTTAACAAAAAAGACTGGTATG
ATTTTGTAGAAAACCCAGACATATTACGCGTATATGCTAACTTAGGTGAGCGTGTACGCC
AAGCTTTGTTAAAAACAGTACAATTCTGTGATGCCATGCGAGATGCTGGCATTGTTGGTG
TACTGACATTAGATAATCAAGATCTTAACGGTAACTGGTATGATTTCGGTGATTTCATAC
AGACCACACCAGGTAGTGGAGTTCCCGTTGTAGATTCTTATTATTCATTGTTAATGCCTA
TATTAACATTGACAAGAGCATTAACTGCTGAGTCACATGTTGACACTGATCTAACAAAGC
CNNNNNNNNNNNNN-NATTTGTTAAAGTATGATTTCACGGAAGAGAGGTTAAAACTCTTT
GACCGTTATTTCAAGTATTGGGATCAAACTTATCACCCAAATTGTGTTAATTGTTTGGAT
GACAGATGCATTCTGCATTGTGCAAACTTTAATGTTTTGTTCTCTACGGTCTTCCCACNN
NNNAGTTTTGGTCCTTTAGTGAGAAAGATTTTTGTTGATGGTGTTCCATTTGTTGTTTCA
ACTGGTTACCACTTCAGAGAGCTAGGAGTTGTACATAATCAGGAYGTAAACTTACATAGC
TCCAGACTTAGTTTTAAGGAATTACTTGTGTANNNNNNNNNNNNNNNNNNNNATGCTGCT
TCTGGTAATTTATYACTAGATAAGCGTACAACATGCTTTTCAGTAGCTGCACTTACCAAC
AACGTGGCATTTCAAACTGTCAAACCAGGNNNNNNNNNNNNNNNNNNNNNNNNNNNNNNN
GTCTYTAAAGGTTTTTTCAAGGAAGGAAGTTCTGTTGAATTAAAACACTTCTTCTTTGCC
CAAGATGGTAATGCAGCANNNNNNNNNNNNNNNNNNNNNNNNNNNNNNNNNNNNNNNNNN
NNNNNNNNNNNNNNNNNNNNNNNNNNNNNNNNNNNNNNNNNNNNNNNNNNNNNNNNNNNN
NNNNNNNNNNNNATTAATGCTAATCAAGTCATAGTTAATAATTTAGACAAGTCTGCTGGT
TTTCCATTTAATAAATGGGGCAAGGCTAGGTTATATTATGATTCTATGAGTTATGAGGAC
NNNNNNNNNNNNNNNNNNNNTACTAAGCGTAATGTCATCCCAACTATAACTCAAATGAAT
CTTAAATATGCTATTAGTGCTAAAAATAGAGCTCGTACAGTTGCTGGCGT----------
--ATCTATTTGNNNNNNNNNNN--------------------------------------
------------------------------------------------------------
--NNNNNNNNNNNNNNNNNNNNNNNNNNNNNNNNNNNNNNNNNNNNNNNNNNNNNNNNNN
NNNNNNNNNNNNNNNNNNNNNNNNNNNNNNNNNNNNNNNNNNNNNNNNNNNNNNNNNNNN
NNNNNNNNNNNNAAATCCCCATCTTATGGGTTGGGATTACCCTAAATGTGACAGAGCAAT
GCCTAACATGCTTAGAATCATGGCCTCACTCGTGCTTGCTCGTAAACATACAACCTGTTG
CAGTCTGTCACACNNNNTCTATAGATTAGCTAATGAGTGTGCACAGGTATTAAGTGAAAT
GGTCATGTGTGGTGGTTCACTATATGTTAAACCAGGTGGAACTTCATCAGGAGATGCAAC
NNNNNNNNNNNNNNATAGTGTTTTTAACATTTGTCAAGCTGTTACAGCTAATGTCAATGC
ACTTTTATCCACTGATGGTAACAAAATTGCTGATAAATATATCCGCAATTTGCAGCACAG
ACTTTATGAGTGTCTCTATA-GAAATAGAGATGTTGATACAGACNNNNNNNNNNNNNNNN
NNNNNNNNNNNNNNNAACACTTCTCAATGATGATACTCTCTGATGATGCTGTTGTGTGCT
TTWATAGCACTTATGCGTCTCAAGGTTTAGNNNNNNNNNNNNNNNNNNNNNNNNNNNNNN
NNNNNTACCAAAATAATGTTTTTATGTCTGAGGCTAAATGCTGGACTGAGACTGACCTTA
CTAAAGGACCTCATGAATTTTGCTCTCAGCATACAATGCTAGTCAAACAAGGTGATGATT
ATGTGTACCTGCCCTATCCTGATCCATCAAGAATTTTAGGAGCTGGCNNNNNNNNNNNNN
NNNNNNNNNNNNNNGATGGTACATTAATGATAGAACGATTTGTGTCTTTAGCTATAGATG
CTTATCCACTTACTAAACATCCAAATCAGGAGTATGCTGATGTCTTTCATTTGTATTTAC
AATACATAAGAAAGTTACATGATGAATTAACAGGACATATGTTAGACATGTATTCTGTTA
TGCTTACTAATGATAACACTTCTAGGTATTGGGAACCTGAATTTTATGAAGCTATGTACA
CACNNNNTACAGTCTTACAGGCTGTTGGAGCCTGTGTTCTTTGTAATTCACAGACTTCAT
TAAGATGTGGTGCGTGTATACGCAGACNNNNNNNNNNNTGTAAATGCTGTTATGACCATG
TCATATCAACATCACATAAATTAGTCTTGTCTGTTAATCCTTATGTTTGCAATGCTCCAG
GTTGTGATGTCACAGATGTGACTCAACTTTACTTAGGAGGTATGAGCTATTACTGCAAGT
CACAC-AAACCGCCGATTAGCTTTCCTTTATGTGCTAATGGACAGGTTTTTGGTTTATAT
AAAAACACATGTGTTGGTAGCGACAACGTTACTGACTTTAATGCAATAGCCACATGTGAT
TGGACAAATGCAGGTGATTACATTCTTGCTAACACNNNNNNNNNNNNNNNNNNNNNNNNN
NNNNNNNNNNNNNNNNNNNNNNNNNNNNNNNNNNNNNNNNNNNNNNNNNNNNNNNNNNNN
NNNNNNNNNNNNNNNNNNNNNNNNNNGTTACACSTTTCATGGGAGGTTGGAAAACCTAGA
CCACCACTCAATAGAAATTATGTCTTTACTGGTTACCGTGTAACTAAAAATAGTAAAGTA
CAAATAGGAGAGTACACCTTTGAAAAAGGTGACTATGGAGATGCTGTTGTATATCGAGGT
ACAACAACCTACAAATTAAATGTTGGTGACTATTTTGTACTAACATCACATACAGTAATG
CCTTTGAGTGCGCNNNNNNNAGTACC-ACAAGAGCATTATGTTAGAATAACTGGCTTGTA
CCCGACACTCAACATCTCAGATGAGTTTTCTAGCAATGTTGCAAATTATCAAAAGGTTGG
TATGCAAAAGTATTCTACACTCCAGGGACCTCCTGGTACTGGTAAGAGTCATTTTGCTAT
TGGCTTAGCTCTCTACTACCCGTCTGNNNNNNNNNNNNNNNNNNNNNGCTCTCATGCTGC
TGTCGATGCGCTTTGCGAGAAGGCATTAAAATATTTGCCTATAGACAAATGTAGTAGAAT
TATACCTGCACNNNNNNNNGTAGAGTGTTTTGACAAATTCAAAGTGAATTCAACATTAGA
ACAGTATGTCTTTTGCACTGTAAATGCATTGCCAGAAACAACTGCTGATATAGTTGTTTT
TGATGAAATTTCAATGGCTACAAATTATGACTTGAGTGTTGTCAATGCTAGACTACGTGC
-TAAGCACTAT-GTTTACATTGGCGATCCTGCTCAACTACCAGCACCACGCACATTGCTA
ACTAAAGGCACACTAGAACCAGNNNNNNTTAATTCAGTGTGTAGACTTATGAAAACTATA
GGTCCAGACATGTTCCTTGGAACCTGTCGTCGCTGTCCTGCTGNNNNNNNNGACACTGTG
AGTGCTTTGGATTATGATAATAAGCTTAAAGCACATAAAGA--CAAATCAGCTCAATGCT
TTANNNNNNNNNNNNNNNNNNNNNN-NNNNN-NNNNNNNNNNTTATGNNATAAACAGACC
TCAAATAGGCGTAGTAAGAGAATTTCTTACACGCAATCCTGCTTGGAGAAAAGCTGTCTT
TATCTCACCATATAATTCACAGAATGCGGTAGCGTCAAAAATCTTGGGACTACCAACTCA
GACTGTTGATTCATCACAGGGTTCTGAATATGACTATGTCATATTCACGCAAACCACTGA
AACAGCTCACTCTTGTAATGTTAATAGATTTAATGTTGCTATTACTAGAGCGAAAGTAGG
CNNNNNNNNNNNNNNNNNNNNNNNNNNNNNNNNTGACAAGTTGCAATTTACAAGTCTTGA
AATTCCACGTAGAAATGTGGCAACTTTACAAG-------CAGAAAATGTAACAGGACTAT
TTAAAGATTGTAGCAAAGTGATCAATGGATTACATCCTACACAAGCACCTACACACCTCA
GTGTTGATACCAAATTTAAAAC---TGAAGGTCTATGTGTTGACATACCAGGYATACCCA
ANNNNNNGACCTATAGGAGACTCATTTCCATGATGGGTTTCAAAATGAATTATCAAGTTA
ATGGTTACCCTAACATGTTCATCACCNNNNNNNNNNNNNNNNNNNNNNNNNNNNNNNNNN
NNNNNNNNNNNNNNNNNNNNNNNNNNNNNNNNNNNNNNNNNNNN-NNNNNNNNNNNNNNN
NNNCAGTTAGGCTTTTCTACAGGTGTTAATTTAGTTGCTGTACCCACAGGCTATGTTGAC
ACACCTAATAATACAGATTTCACCAGAGTTAGTGCTAAGCCACCACCTGGAGACCAGTTT
AAACATCTTATACCACNNNNNNNNNNNNNNNNNNNNNNNNNNNNAGTGCGTATAAAGATA
GTTCAGATGTTAAGTGACACACTTAAAAATCTTTCTGACAGAGTTGTGTTCGTACTTTGG
GCACACGGCTTTGAATTAACNNNNNNNNNNNNNNNNNNNNNNNNNNNNNNNNNNNNNNNN
NNNNNNNNNNNNNNNNNNNNNNNNNNNNNNNNNNNNNNNNNNNNNNNNNNNNNNNNNNNN
NNNNNNNNNNNNNNNNTGTTCGACTACGTCTATAATCCTTTCATGATTGATGTTCAGCAA
TGGGGTTTTACAGGTAACTTACAGAGTAACCATGACTTGTATTGTCAAGTACATGGTAAT
GCNNNNNNNNCTAGTTGTGATGCTATCATGACTAGATGTCTGGCAGTTCATGAATGCTTT
GTTAAGCGTGTTGACTGGACTGTAGAGTACCCTATAATAGGTGATGAACTGAAGATTAAT
GCAGCTTGCAGAAAAGTACAGCACATGGTTGTTAAGGCTGCATTACTTGCAGATAAATTC
TCAGTTCTTCACGACATTGGTAACCCTAAAGCTATTAAGTGTGTACCGCANNNNNNNNNN
NNNNNNNNNNNNNNNNNNNNNNNNNNNNNNNNNNNNNNNNNNNNNNNNNNNNNNNNNNNN
NNNNNNNNNNNNNNNNNNNNNNNNNNNNNNNNNNNNNNNNNNNNNNNNNNNNNNNNNNNN
NNNNNNNNNNNNNNNNNNNNNNNNNNNNNNNNNNNNNNNNNNNNNNNNNNNNNNNNNNNN
NNNNNNNNNNNNNNNNNNNNNNNNNNNNNNNNNNNNNNNNNNNNNNNNNNNNNNGTCTTT
CACACACCAGCTTTTGATAAGAGTGCCTTTGTCAATTTAAAACAATTGCCTTTCTTCTAC
TACTCTGATAGCCCCTGCGAATCTCATGGAAAACAGGTTGTGTCA-----GATATAGATT
ATGTACCACTAAAATCTGCNNNNNNNNNNNNNNNNNNNNNNTTAGGTGGTGCTGTTTGTA
GACATCATGCTAATGAGTATAGRTTATATCTTGACGCTTATAATATGATGATCTCAGCTG
GCTTTAGCTTATGGGTTTATAAACAATTTGATACTTACAACCTCTGGAATACTTTTACAA
GACTTCAGAGTTTAGAAAATGTGGCTTTCAATGTTGTAAATAAAGGACACTTTGANNNNN
NNNNNNNNNNNNNNNNNNNNNNNNNNNNNNNNNNNNNTGTTTACACAAAAGTTGATGGTG
TTGATGTAGAATTATTTGAAAACAAAACAAYATTACCAGTTAATGTAGCATTTGAGCTTT
GGGCTAAACGCAACATTAAACCGGTACCAGAAGTCAAANNNNNNNNNNNNNNNNNNNNNN
NNN-NNNNNNNNNNNNNNNNNNNNNNNNNNNNNNNNNNNNNNNNNNNNNNNNNNNNNNNN
NNNNNNNNNNNNNNNNNNNNNNNNNNNNNNNNNNNNNNNNNNNNNNAAAGTGTTTGCGCA
CCTCTCACCGTCTTCTTTGATGGTAGAGTTGATGGCCAAGTAGACTTGTTCAGAAACGCC
CGTAATGGTGTTCTTATTACAGAAGGCAGTGTTAAAGGTTTACAACCATCTGTTGGTCCT
AAACAAGCTAGTCTTAATGG----------------AGTCACATTAATTGGAGAAGCAGT
AAAAACACAGTTCAATTATTACAAGAAAGTAGATGGTGTTGTACAGCAACTACCTGAAAC
TTATTT-TACCCAAAGTAGAAATTTACAAGAATTCAAACCCAGGAGTCAAATGGAAATTG
ATTTCTTAGAATTAGCTATGGATGAATTCATTGAACGATATAAACTAGAAGGCTATGCCT
TCGAACATATCGTTTATGGAGATTTTAGTCACAGTCAATTANNNNNNNNNNNNNNNNNNN
NNNNNNNNNNNNNNNNNNCAAAGGATTCGCCTCTCGAGTTAGAGGATTTTATTCCCATGG
ACAGTACAGTT-A---AAAATTACTTCATAACAGATGNNNNNNNNNNNNNNNNNNNNNNN
NNNNNNNNNNNNNNNNNNNNNNNNNNNNNNNNNNNNNNNNNNNNNNNNNNNNNNNNNNNN
NNNTCTGTGGTTTCTAAAGTTGTCAAAGTGACTATTGACTATACAGAAATTTCATTTATG
CTTTGGTGTAAAGATGGACACGTTGAAACATTTTACCCAAAATTACAATCTAGTCAAGCA
TGGCAACCGGGAGTGGCTATGCCAAACCTTTACAAAATGCAAAGGATGCTACTAGARAAA
TGTGACCTTCAGAATTATGGTGATAGTGCTACATTACCTAAAGGCATAATGATGAATGTC
GCAAAATATACCCAACTGTGTCAATATTTAAATACATTAACTTTAGCTGTGCCTTACAAT
ATGAGAGTTATACATTTTGGTGCTGGCTCAGATAAAGGAGTGGCACCTGGTACAGCAGTT
TTGAGACAGTGNNTACCCACGGGTACACTACTTGTTGATTCAGATCTTAATGACTTTGTC
TCTGATGCAGATTCAACTTTAATTGGTGATTGTGCAACCGTACATA-CAGCTAACAAATG
GGATCTCATTATTAGTGACATGTACGATCCTAAGACTAAAAATGTTACAAAAGAAAATGA
TTCCAAAGAAGGATTTTTCACTTACATTTGTGGATTTATACAACAAAAGTTAGCCCTCGG
AGGTTCTGTGGCAATAAAGATAACGGAGCACTCTTGGAATGCTGATCTTTATAAGCTCAT
GGGACACTTCGCATGGTGGACCGCTTTTGTTACTAATGTGAATGCCTCATCTTCAGAAGC
ATTTTTAATTGGATGTAATTATCTTGGCAAACCGCGTGAACAAATCGACGGTTATGTCAT
GCATGCAAATTACATATTTTGGNNNNNNNNNNNNNNNNNNNNNNTGTCTTCCTATTCTTT
ATTTGACATGAGTAAGTTTCCTCTTAAATTAAGAGGTACTGCTGTAATGTCTTTAAAAGA
AGGCCAAATTAATGATATGATTTTATCTCTTCTTAGTAAAGGTAGACTTATTATTAGAGA
GAACNNNNNNNNNGTTATTTCTAGTGATGTTCTTGTTAATAACTAAACGAA---------
--------C-----ANNNNNTGTTGTTTTTCTTCT------------------TTTTACA
CTTTGCCTTAGTAN-----NNNNNNNNNN-------------NNNNNNNNNNNNNN----
-NNNN--------------NNNNNNNNNNNNNNNNNNNNNNNNNNNNNNNNNNNNNNNNN
NNNNNNNNNNNNNNNNNNNNNNNNNNNNNNNNNNNNNNNNNNNNNNNNN-----------
-NNNNNNNNNNNNNNNNNNNNNNNNNNNNNNNNNNNNNNNNNNNNNNNNNNN------NN
NNNNNNNNNNNNNNNNNNNNNNNN---NNNNNNNNNNNNNNNNNNNNNNNNNNNNNNNNN
NNNNNNNNNNNNNNNNNNNNNNNN----NNNNNNNNNNNNNNNNNNNNNNNNNNNNNNN-
----NNNNNNNNNNNNNNNNNNNNNNNN----NNNNNNNNNNNNNNNNNNNNNNNNNNNN
NNNNNNNNNNNNNNNNNNNNNNNNNNNNNNNNNNNNNNNNNNNNNNNNNNNNNNNNNNNN
NNNNNNNNNNNNNNNNNNNNNNNNNNNNNNNNNNNNNNNNNNNNNNNNNNNNNNNNNNNN
NNNNNNN---NNNNNNNNNNNNNNNNNNNNNNNNNNNNNNNNNNNNNN---NNNNNNNNN
NNNNNNNNNN---------NNNNNNNNNNNNNNNNNNNNNNNNNNNNNNNNNNNNNNNNN
NNNNNNNNNNNNNNNNNNNNNNNNNNNNNNNNNNNNNNNNNNNN-------------NNN
NNNNNNNNNNNNNNNNNNNNNNNNNNNNNNNNN---------------------------
NNNNNNNNNNNNNNNNNNNNNNNNN-----NNNNNNNNNNNNNNNNNNNNNNNNNNNNNN
NNNNNNNNNNNNNNNNNNNNNNNNNNNNNNNNNNNNNNNNNNNNNNNNNNNNNNNNNNNN
NNNNNNNNNNNNNNNNNNNNNNNNNNNNNNNNNNNNNNNNNNNNNNNNNNNNNNNNNNNN
NNNNNNNNNNNNNNNNNNNNNNNNNNNNNNNNNNNNNNNNNNNNNNNNNNNNNNNNNNNN
NNNNNNNNNNNNNNNNNNNNNNNNNNNNNNNNNNNNNNNNNNNNNNNNNNNTCAACCAAC
TGAATCTATAGTTAGGTTTCCAAATATTACAAACTTATGCCCTTTTGGTGAAGTTTTCAA
TGCAACCACTTTTGCATCTGTTTATGCTTGGAA--------TAGAAAGAGAATCAG---T
AACTG--TGTTGCTGATT---ACTCTGTTCTTTACAACTCCANNNNNNNNNNNNN-----
----NNNNNNNNNNNNNNNNNNNNCACCAAC-CAAACTAAATG-ATCTCTGCTTTACTAA
CGTTTATGCAGACTCATTTGTAGTTAGAGGTGATGAAGTCAGACAAATTGCTCCAGGACA
A----ACAGGAMGAATTGCTNNNNNNNNNNNNNNNNNNNN---NNNNNNNNNNNNNNNNN
NNNNNNNNNNNNNNNNNNNNNNNNNNNNNNNNNCTAAGGTTGG---TGGTAATTATAACT
ACCTTTATAGATTGTTTAG----------AAAGTCCAACCTCAAAC-CTTTTGAACGAGA
---------------CGNNNNNNNNNNNNNNNNNNNNNNNNNNNNNNNNNNNNNNNNNNN
NNNNNNNNNNNNNNNNNNNNNNNNNNNNCTACAATCTTATGGTT------------TCCA
CCCTACTAATGGTGTTGGTTACCAACCTTATA-GAGTAGTAGTATTGTCATTTGAANNNN
NNNNNNNNNNNNNNNNN--------------------NNNNNNNNNNNNNNNNNNNNNNN
TAACCTAGTTAAAAACAAATGTGTCAACTTCAATTTTAATGGTCTAACAGGCACAGGTGT
TCTTACAGAGTCTAGCAAAAAGTTTTTGCCTTTC-----CAACAATTTGGCAGAGATATT
GCCGACACTACTGATGCTGTCCGTGATCCACAGACACTTGAAATTCTTGATATCACACCG
TGTTCTTTTGGTGGTGTCAGTNN---------NNNNNNNNNNNNNNNNNNNNNNNNTAAC
CAAGTGGCTGTTCTTTATCAGGATGTTAACTGCACTGAAGTCCCTGTTGCTAT-------
-----TCATGCAGATCAATTAACACCAACCTGGCGTGTTTACTCTACAGGTTCAAATGWT
TTTCAAACGCGTGCAGGCTGTTTAATAGGGGCTGAACATGTTAACAACACTT--------
-ACGAGT-GTGACATACCAATTGGTGCAGGAATATGTGCNNNNNNNNNNNNNNNNNNNNN
NNN----------NNNNNNNNTGTTTCAAGTCAAGCTAT--TATTGCCT---------AC
ACTATGT----CACTTGGTG---------CAGAAAAT----------T---CAGTTGCTT
ATGCTAATAACTCTATT------------------------------------GCCATAC
CTACAAATTTTACTATTAGTGTGACCACTGAAAT-TCTACCAGTGTCTATGACAAAGACA
TCAGTAGAT---TGTACAATG-TACATTTGTGGTGACTCAATAGA----GTGCA--GCAA
CCTTTTGCTCCAA-------------TATGGTAGTTTTTGCACAYAACTTAATCGTGCTT
TAA---CTGGAAT-TGCTGTTGAAC-AAGAC----------AAAAACACACAGGAAGTTT
TTGCACAAGTTAAACAAATTTACAAGACACCACCAATAAAGGATTTTGGTGGT---TTCA
ACTTTTCTCAAATATTACCA------GATCCA--------------TCAAAACCAAGCAA
GAGGTCATTTA---TTGAAGATTTACTCTTCAACA--AAGTGACACTTGCTGAT-GCTGG
CTTCATCAAACAATATGGT----GATTGCCT------TGGTGATATTGCCGCTAGAGATC
TTATTTGTGCACAAAAGTTTAATGGCCTTA-----CTGTTCTGCCACCTTTGCTCACAGA
TGAAATGAT--TGCTCAATACACCTCTGCACTACTTGCAGGGACAATCACATCAGGTTGG
ACCTTTGGTGCTGGTGCAGCATTACAG--ATACCATTTGCTATGCAAATGGCTTACAGGT
TTAATGGTATTGGAGTTA----CACAAAATGTT--CTCTACGAGAACCAAAAACTAATTG
CAAACCAATTCAACNNNNNNN----NNNGC--AAAATTCAAGATTCACTTTCATCTACTG
CAAGTGCACTTGGAAAACTTCAAGATGTTGTCAACCAAAATGCACAGGCTTTAAACACNN
NNNNNNNNNNNNNNNNNNNNNNNNNNNNNNNNNTTTCGAGTGTGTTAAATGACATTCTTT
C--ACGTCTTGACAAAGTTGAGGCTGAAGTCCAAATTGACNNNNNNNNNNNNNNNNGATT
ACAAAGT---TTGCAGACATACGTGACTCAACAACTAATTA---GAGCCGCAGAAATTAG
AGCTTCT----GCTAATCTTGCCGCAACTAAGATGTCTGAATGTGTTCTTGGACNNNNNN
NNNNNGTTGACTTTTGTGGTAAAGGCTACCACCTTATGTCTTTTCCGCAGTCAGCACCTC
ATGGTGTAGTCTTTTTGCATGTGACTTATGTTCCATCTCAAGAAAAGAATTTTACTACTA
CCCCTGCCATTTGTCATGAAGGAAAAGCACACT----------TTCCTCGTGAAGGTGTT
TTCGTT---TCAAACGGCAC--------GCACTGGTTTGTAACACAAAGGA----ATTTC
TATGAACCACAAATTATTACCACGGACAATACTTTTGTCTCTGGTAGCTGTGATGTTGTG
AT-TGGAATTGTCAACAACACAGTTTATGATCCTTT--GCAACCAGAACTTGATTCA-TT
CAAGGAGGAGTTGGACAAATATTTTAAAAATCATA-CATCACCAGATGTTGATTTAGGTG
ACATTTCTGGCATCAACGCTTCAGTTGTCAACATT--CAGAAAGAAATTGACCGCCTCAA
CGAGGTTGCCAAAAATCTAAATGAATCTCTCATCGACCTCCAAGAACTTGGAAAGTATGA
GCAGTATATAAAATGGCCATGGTATATTTGGCTAGGATTTATTGCNNNNNNNNNNNNNNN
NNNNNNN---NNNNNNNNNNNNNNNNNNNNNNNNNNNNNNNNNNNNN------------N
NNNNNNNNNNAGCTTTTGTTCTTGTGGCTCCTGCTGTAAATTTGATGAAGACGACTCTGA
GCCAGTACTCAAAGGAGTCAAATTACATTACACATAAACGAACTTNATGGATTTGTTTAT
GAGAATCTTCACAATTGGAACTGTAACTTTGAAACAAGGTGAAATCAAGGATGCTACTCC
TTCAGATTCTGTTCGCGCTACTGCAACGATACCGATACAAGC-CACACTCCCTTTCGGAT
GGCTTATTGTTGGCGTTGCA--CTTCTTGCTGTTTTTCAAAGCGCTTCCAAAATAAT---
--AANNNNNNNNNNNNNNNNNNNNNNNN-----NNNNNNNNNNNNNNNNNNNNTTTGTTT
GCAACTTGCTGCTGCTGTTTGTAACAGTTTATTCACATCTTTTGCTTGT-----------
TGCTGCTGGCCTTGAAGCCCCNNNNNNNNNNNNNNNTGCTTTAGTTTATT------TCTT
GCAAAGT---------------ATAAACTTTGTGAGAATAATAATGAGGCTTTGGTTGTG
CTGGAAATGCCGTTCCAAAAATCCTTTACTTTATGATGCTAACTACTTCCTGTGTTGGCA
--------TACTAATTGTTACG--ACTATTGTATTCCATACAATAGTGTAACTTCTTCAA
TTGTCATTACCTC--CGGTGATGGCACAACAAATCCCATTACAGAACATGACTACCAAAT
TGGTGGTTATTTTGAGAAATGGGAATCTGGAGTAAAAGACTGTGTTGTATTACACAGCTA
CTTCACTTCAGATTACT--------ACCAGNNNNNCTCAACTCAATTGAGCACAGACACT
G----GTGTTGA----ACATGTAACTTTCTTCATCTACAA--T---AAAATCGTAGATGA
GCCCGAAGAACATGTC-------------CAAATTCACACAATCGACGGTTCATCCGGAG
TTGTTAATCCAGCAATGGAACCAATTTATGATGAACCGA----CGACGACTACTAGCGTG
CCTTTGTAAGCACAAGCTGATGAGTACNNNNNNN-------NNNNNNNNNNCGTTTCGGA
AGAGACAGGTACGTTAATAGTTAATAGCGTACTTCTTTTTCTTGCTTTCGTGGTATTCTT
GCTAGTCACACTAGCCATCCTTACTGCGCTTCGATTGTGTGCGTACNNNNNNN-------
NTMTTGTTAACGTGAGTCTTGTGAAACCTTCTTTTTACGTTTA---------CTCTCGTG
TTAAAAATCTGAATTCTTCT---AGAGTTCCTGATCTTCTGGTCTAAACGAACTAAATAT
TATATTAGTTTTTCTGTTTGGAACTTTAATTTTA---GCCATGTCAGGTG------ACAA
CGGTNNNNNNNNNNNNNNNNNNCTTAAAAAGCTCCTTGAGCAATGGAACCTAGTAATAGG
ATTCCTATTTCTTA---CATGGATTTGTCTTTT--------------------------A
CAATTNNNNNNNNNNNNNNNNNNNNNNNNNNNNNNNNTAATTAAGTTAATTTTC---CTC
TGGCTGCTTTGGC-----CAGTAACTTTAGCTTGCTTTGTGCTTG------CTGCTGTTT
ACAGAATAAATTGGATCACAGNNNNNNNNNNNNNNNNNNNNNNNNNNNNNNNNNNNNNNN
NNNNNNNNNNNNNNNNNNNNNNNNNNNNNNNNNNNNNNNNNNNNNNNNNNNNNNNNNNNN
NNNNNNNNNNNNNNNNN---------NNNNNNNNNNNNNNNNNNNNNNNNNNNNNNNCAA
TTTTGACCAGACCGCTTCTAGAGAGTGAACTTGTAATTGGAG------------------
-----CTGTGATCCTTCGAGGTCATCTTCGAA----------------------------
--------TTGCTGGA-----------CACCATCTAGGACGC--------------TGTG
ACATCAAGGACCTGCCTAAAGA---AATCACTGTTGCTACATCACGAACGCTTTCTTATT
ACAAATTGGG---AGCGTCGCAGCGTGTAGCAGGTGACTCAGGTTTTGCTGCATANNNNN
NNN----------------------NNNNNNNNNNNNNNNNNNNNNNNNNN------NNN
NNNNNNNNNNNNNNNNNNNNNNNNNNNNNNTTGCTTGTACAGTAAGTGACAACAGATGTT
TCATCTCGTTGACTTTCAGGTTACTATAGCAGAGATANTTATTAATTATTATGAGAACNN
NNNNNNNNNNNNNNNNNNNNNNNNNNNNNNNNNNNNNNNNNNNNNTTAAWAGTTTATCTA
AGCCACTAACTGAAAATAAATATTCTCAGTTAGATGAAGAGCAACCAATGGAGATTGATT
-------AAACRAACATGAAAATTATTCTTTTCTTGGCATTGATAACACTTGCTACTTGT
GAGCTTTATCATTATCA--AGAGTGTGTTAGAGGTACAACAGTACTTTTAAAAGAACCTT
GCTCTTCTGGAAC----ATATGAAGGCAACTCACCT----TTTCATCCTCTAGCTGATAA
CAAATTTGCACTN-NNNNNNNN--NNNNNNNNNNNNNNNNNNNNNNNNNNNNNNNNNTGT
TAAACACATCTACCAGCTACGTGCACGAGCAGTTTCACCTAAACTGTT----CATCAGAC
AAGAGGAAGTT---CAAGAACTTTACTCACCAATTTTTCTCATAGTTGCGG---------
CGANNNNNNNNNNNNNNNNNNNNNNNNNNNNNNNNNNNNNNNNNNNNNNGGTGAGCTTTC
ACTAATTGACTTCTATCAGTGCTCTTTAGCCTTT----------TTGCTATTCCTTGTTT
TAATTATGCTCATTATCTTTTG------GTTTTCACTTGAAC-----TACAA-GATCATA
ATGAAACCTGTCAT----GCCTAAACGAACATG-AAATTTCTTGTTTTCTTAGGAATCCT
TACAACAGTA-ACTGCATTTCATCAGGAATGTAGTTTA---------CAGTCATGTGCTC
AACATCAACCCTATGTAG-------TTGATGATCCCTGNNNNNNNNNNNNNNNNNNNNNN
NNNNNNNNNNNNNNNNNNNNNN----NNNNNNNNNNNNNNNNNNNNNNNNNN---NNNN-
-NNNNNNNNNNNNNNTCTAAATCACCCATTCA------GTACATAGATATAGGTAATTAC
ACGGTTTCCTGTTCACCTTTTAC-AATTAATTGCCAGGAACCT-AAATTAGGCAGTCTCG
TAGTACGTTGTTCGTT-------------------CTATGAGGACT---------TTTTA
GAGTATCATGACGTTCGTGTTGTTTTAGATTTCATCTAAACGAACAAACTAAAATGTCTG
A--------TAATGGACCACA---AAATCAGCGAAATGCACCCCGC-------------A
TTACGTTTGGTGGACCCTCAGATTCAGCTGGCAGTAAC------CAGAATGGAGAACGCA
GTGGTGCACGACCTAAACAACGTCGTCCCCAAGGTTTACCCAATAATACTGCGTCTTGGT
TCACCGCTCTCACTCAACATGGCAAGGAAGACCTTAGATTCCCTCGAGGACAAGGCGTTC
CGATTAACACCAATAGCAGTCCAGATGACCAAATTGGCTACTACCGAAGAGCTACCAGAC
GAATTCGTGGTGGTGACGGTAAAATGAAAGATCTCAGTCCAAGATGGTACTTTTACTACC
TAGGAACTGGGCCAGAAGCTGGACTTCCCTATGGTGCTAACAAAGAAGGCATCATATGGG
TTGCAAATGAGGGAGCCTTGAATACACCTAAAGATCACATTGGCACCCGAAATCCTGCTA
ACAATGCTGCAATCGTGCTACAACTTCCTCAAGGAACAACATTGCCAAAAGGCTTCTACG
CAGAAGGGAGCAGAGGCGGCAGTCAAGCTTCTTCTCGTTCCTCATCACGTAGTCGCAA--
-----------CAGTTCAAGAAACACAACTCCAGGCAGCAGCA---GGGGAACTTCTCCT
G------CTAGGATGGCTGGCAATGGTGGTGATGCTGCTCTTGCTTTGCTGCTGCTTGAC
AGGTTGAACCAACTTGAGAGCAAAATGTCTGGTAAAGGCCAACAACAACAAGGCCAAACT
GTCACTAAGAAATCCGCTGCAGAGGCTTCTAAGAAACCTCGCCAAAAACGTACTGCCACC
AAACAATACAATGTAACACAAGCTTTTGGCAGACGTGGTCCAGAACAAACCCAAGGAAAC
TTTGGGGATCAAGAATTAATCAGACAAGGAACTGATTACAAACAATGGCCGCAAATTGCA
CAATTTGCTCCTAGCGCTTCTGCATTCTTCGGAATGTCGCGCATTGGCATGGAAGTCACA
CCTTCGGGAACGTGGTTGACC--------------------------TACACAGGTGCCA
TCAAATTGGACGACAAAGATCCAAATTTCAAAGATCAAGTCATTTTGCTGAATAAGCACA
TTGACGCATACAAAACATTCCCACCAACAGAGCCTAAAAAGGACAAAAAGAAGAAGGCTG
ATGAAACTCAAGCCTTACCGCAGAGACAGAAGAAACAACCCACA--GTGACTCTTCTTC-
-------CTGCTGCAGATTTGGATGATTTCTCCAAACAATTGCAACAATCCATGAGCAG-
-----TGCTGATTCAACT-CAGGCTTAA--ACTCATGCAGACCACACAAGGCAG-ATGGG
CTATATAAACGT-----TTTCGCTTTTCCGT-TTACGATATATAGTCTACTCTTGTGCAG
AATGAATTC---TCGTAGCTACATAGCA--CAAGTAGATGTAGTTAACTTTAATCTCACA
TAGCAATCTTTAATCAG--TGTGTAACATTAGGGAGGACTTGAAAGA--GCCACCACATT
TTCACCGAGGCCACGCGGAGTACGATCGAGGGTACAGTGAATAATGCTAGGGAGAGCTGC
CTATATGGAAGAGCCCTAATGTGTAAAAT-TAATTTTAGTAGTGCTATCCCCATGTGATT
TTAATAGCTTC-------------------------------------------------
----
>bat/Yunnan/RaTG13/2013|EPI_ISL_402131
-----------------------------------------------------CTTTCCA
GGTAACAAACCAACGAACTCTCGATCTCTTGTAGATCTGTTCTCTAAACGAACTTTAAAA
---------------------------------TCTG-------TGTGACTGTCACTCGG
CTGCATGCTT----AGTGCACTCACG-----CAGTATA---ATTAATAACTAATTACTGT
CGTTGA---CAGGACACGAGTAACTCATCTATCTTCTGCAGGTTGCTTACGGTTTCGTCC
GTGTTGCAGCCGATCATCAGCACATC-TAGGTTTCGT-CCGGGTGTGACCGAA-------
--------AGGTAAGATGGAGAGCCTTGTCCCTGGTTTCAACGAGAAAA-CACACGTCCA
ACTCAGTTTGCCTGTCTTACAGGTTCGCGACGTGCTCGTACGTGGCTTTGGAGACTCCGT
GGAGGAGGCTTTATCAGAGGCACGTCAACATCTTAAAGATGGCACTTGTGGCTTAGTAGA
AGTTGAAAAAGGTGTTTTGCCTCAACTTGA---ACAGCCCTATGTGTTCATCAAAC-GTT
CTGATGCTCGAACTGCACCTCATGGCCATGTTA-----TGGTTGAG-------CTGGTAG
CAGAACTTAAT-----GGCATTCAGTATGGTCGTAGT-----------------------
----------------GGTGAGACACTCGGTGTCCTTGTCCCTTATGTGGGCGAAACACC
AGTGGTTTACCGCAAGGTTCTTCTTCGTAAGAACGGTAATAAAGGAGCTGGTGGCCATAG
TTACGGCGCTGATCTAAAGTCGTTTGACTTAGGCGACGAGCTTGGCACTGATCCTTATGA
AGATTTTCAAGAAAACTGGAACACTAAACATAGCAGTGGTGTCACCCGTGATCTCATGCG
TGAGCTTAATGGAGGAGCATACACTCGCTATGTCGATAACAACTTCTGTGGCCCTGATGG
CTACCCTCTTGAGTGCATTAAAGACCTTCTAGCTCGTGCTGGTAAAGCTTCATGCACTTT
GTCCGAACAACTGGACTTTATTGACACTAAAA--GAGGTGTATACTGCTGTCGTGAACAT
GAGC-------------------ATGAGATTGCTTGGTACACGGAACGTTCTGAAAAGAG
CTATGAATTGCAGACACCTTTTGAAATTAAATTGG-----CAAAGAAAT-----------
--------TTGACACATTTAATGGGGAATGTCCAAATTTTGTATTCCCCCTAAATTCCAC
AATCAAGACTA---TTCAACCAAGGGTTGAAAAGAAAAAGCTTGATGGCTTTATGGGTA-
GAATTCGATCTGTCTATCCAGTTGCTTCACCAAATGAATGCAACCAAATGTGCCTTTCAA
CTCTCATGAAGTGTGATCATTGTGGTGAAACTTCATGGCAGACAGGCGATTTTGTTAAAG
---CCACTTGTGAATTTTGTGGCACTGAAAATTTGACTAAAGA-----GGGTGCCACTAC
TTGTGGTTACCTACCCCAAAATGCTGTTGTCAAAATTTATTGTCCAGCATGTCATAATCC
AGAAGTAGGACCTGAGCATAGTCTTGCTGAATATCATAATGAATCTGGCTTGAAA-----
-CCCATTCTTCGTAAGGGTGGTCGCACTATTGCT------------------------TT
TGGAGGCTGTGTGTTCTCCTATGTTGGTTGCTACAAT-AAGTGTGCCTATTGGATTCCAC
GTGCTAGCGCCAACAT------------AGGTTGCAATCATACAGGTGTTGTTGG---AG
AAGGTTCTGAAGGTCTTAATG--ATAACCTTCTTGAAATACTTCAAAAAGAGAAAGTCAA
CA-----TCAATATTGTTGGTGACTTTAAACTTAATGAAGAGATCGCCATTATTTTGGCA
TCTTTTTCTGCTTCTACAAGTGCTTTTGTGGAAACTGTGAAAGGTTTGGATTATAAAACA
TTCAAACAAATTGTTGAATCCTGCGGTAACTTTAA------AGTTACAAAGGGGAAGGCA
AAGAAAGGTGCTTGGAACATTGGTGA---------ACAAAAATCAATATTGAGTCCTCTT
TATGCATTTGCGTCAGAGGCT---GCTCGTGTTGTTCGATCAATTTTCTCCCGCACTCTT
GAAACTGCTCAAAATTCCGTG--------CGTGCCTTACAGAAGGCCGCTATAACAATAC
TAGATGGAATTTCACAGTACTCACTGAGACTCATTGATGCTATGATGTTCACATC---TG
ATTTGGTTACTAACAATCTGGTTGTAATGGCTTACATTACAGGTGGTGTTGTTC------
----------AGTTGACTTCACAGTGGCT--AACAAATATCTTTGGC---ACTGTCTATG
AGCAACT--CAAACCTGT-TCTTGATTGGCTCGAAGAGAAATTCAAGGAAGGTGTAGAGT
TTCTTAGAGATGGTTGGGA-----------AATTGTTAAATTTAT-CTCAACTTGTGCTT
GTGAAATTGTCGGTGGACAAATTGTCACCTGT-GCAAAGGAAATTAAAGAGAGTGTTCAG
ACATTCTTTAA-GCTTGTAAACAAATTTTTGGCTTTATGTGCTGACTCCATCATCATTGG
TGGAGCTAAACTTAAAGCCTTGAATTTAGGTGAAACATTTGTCACACACTCAAAGGGATT
GTATAGAAAGTGTGTTAAACCCAAAGAAGAAACTGGCTTACTCATGCCTCTGAAAGCTCC
AAAA----GAAATTATTTTCTTAGAGGGAGAAACACTTCCTACAGAAGTGTTAACAGAGG
AAGTTG----TCTTGAAAACTGGTGA----TTTACAACCATTAGAACAACC---------
---TACTAGTGAAGCTGTTGAAGCCCCATTGGTTGGTACACCAGTTTGCATTA-------
--------ACGGGCTCATGTTGCTCGAAATTAAAGA--------------CACAGAAAAG
TACTG---TGCCCTTGCACCTAATA----TGATGGTAA-----CAAACAATACCTTCACA
CTTAAAGGCGGTGCACCAACAAAAGTT---ACTTTTGGTGATGACACTGTGATTGAAGTG
CAAGGTTATAAGAGTGTGAATATCACTTTTGAACTTGACGAAAGGATTGATAAGGTACTT
AACGAGAAGTGCTCTACCTATACAGTTGAACTCGGTACAGAAGTAAATGAGTTTGCTTGT
GTTGTAGCAGATGCTGTCATAAAAACTTTACAACCAGTATCTGAATTACTTATACCACT-
--------------------GGGCATTGATTTAGATGAGTGGGGTATGGCTACATACTAC
TTATTTGATGAGTCTGGTGAATTTAAATTGGCTTCACATATGTACTGTTCTTTTTATCCT
CC---AGATGAGGATGAG------GA------------------AGAAGGTGATTGTGAA
GAAGAAGATTTTGAACCACCAACTCAATATGAGTATGGTACTGAAGATGATTACCAAGGT
AAATCTTTGGAATTTGGTGCCACTTC---TGTCACTCCTCAACCTGAAGAA---GAGC--
----------------TAGAAGAAGATTGGTTAGATGATGATAGTCAACAAACTGTCGTT
CAAGAAGATGACAGTGAAGTTAATCAGACAACTATCACTCAATCAATTGCT---------
---------GAGGTTCAACCTCAGTTAGAGATGGAACCTACACCAGTTGT---TCAGACT
GA------AGTG---------AAT---------------AGCTTTAGT------------
-GGTTATTTAAAA--CTTACTG------------------------ACAATGTATACATT
AAAAATGCAGACATTG-TGGAAGAAGCTAAAAAGGTAAAACCAA--------------CA
ATAGTTGTCAACGCAGCCAATGTTTACCTTAAACATGGAGGAGGTGT-TGCGGGAGCTTT
AAATAAGGCTACTAATAATGCCATGCAAGTTGAATCAGATCATT-ACATAGCCACCAATG
GACCACTTAAAGTGGGTGGTGGCTGTGTTTTGAGTGGACACAATCTTGCTAAAAACTGTC
TTCATGTTGTTGGTCCAAATGTTAACAGAGGTGAAGATATTCAACTTCTTAAGAGTGCTT
ATGAAAATTTTAATCAGCACGATGTTCTACTCGCACCACTATTATCAGCCGGTATTTTTG
GTGCTGACCCTGT-ACATTCTTTAAGAGTTTGTGTAGACACTGTTCGCACAAATGTCTAC
CTAGCTGTCTTTGATAAAAATCTCTATGACAAACTTGTTTCAAGCTTTTTAGAAAT----
--------------------------GAAGAGTGAAAAGCAAGTTGAACAAAAGACTGCT
GAAATTCCTAAAGAGGAAGTTAAGTCATCTATTACTGAAAGTAAACTTTCAGTTGAGCAG
AGACAACAAGTT---GATAAGAAAATCAAAGCTTGTGTTGAAGAAGTTAC----AACAAC
TCTGGAAG----AAACTAAGTTTCTCACAGAAAATTTGTTACTCTATATTGACATTAATG
GCAATCTTCATCCAGATTCTGCCACTCTTGTTAATGACATTGACATCACTTTCTTAAAGA
AAGATGCTCCCTAT-----ATAGTGGGTGATGTTGTTC--------AAGAGGGTGTTTTA
ACTGCTGTAGTTATACCTACTAAAAAGGCTGGTGGTACTACTGAAATGCTAACGAAAGCC
TTGAGAAAAGTGCCAACAGATAACTATATAACCACTTACCCAGGCCAGGGTTTAAATGGT
TATACTGTAGAAGAGGCAAGGACAGTGCTTAAAAAGTGTAAAAGTGCCTTTTACATTCTA
CCATCTATTATCTCTAATGAGAAGCAAGAAATTCTTGGAACTGTTTCTTGGAATTTGCGA
GAAATGCTTGCACATGCAGAGGAAACTCGTAAATTAATGCCTGTCTGTATGGAAACTAAA
GCTATAGTTTCAACTATACAGCGTAAATACAAGGGTATTAAAATACAAGAGGGTGTGGTT
GATTATGGTGCCA-GATTTTACTTTTATACCAGTAAAACAACTGTAGCATCACTTATCAA
TACACTCAACGATCTAAATGAGACTCTTGTTACAATGCCACTTGGCTATGTAACACATGG
TTTAAATTTGGAAGAAGCTGCTCGGTATATGAGATCTCTCAAAGTGCCAGCTACAGTTTC
TGTTTCTTCACCTGATGCTGTTACAGCGTATAATGGTTACCTTACTTCTTCTTCTAAAAC
ACCTGAAGAACATTTTATTGAAACCATCTCACTTGCTGGCTCTTACAAAGATTGGTCCTA
TTCTGGACAGTCTACACAACTAGGTATAGAATTTCTTAAGAGAGGTGATAAAAGTGTGTA
TTAC---ACTAGTAACCCTATTACATTTCACCTAGATGGTGAAGTTATCACCTTTGACAA
TCTTAAGATACTTCTCTCTTTGAAAGAAGTTAGGACTATTAAGGTGTTTACAACAGTAGA
CAACATTAACCTTCACACGCAAGTTGTGGACATGTCAATGACATATGGACAACAGTTTGG
CCCAACTTATTTGGATGGAGCTGATGTTACTAAAATAAAACCTCATAATTCACATGAAGG
TAAAACGTTTTATGTT---------TTGCCTAATGATGACACTTTACGTGCTGAGGCTTT
T---GAGTACTACCACACAACTGATCCTAGTTTTCTGGGTAGGTACATGTCAGCATTAAA
TCACA-CTAAAAAGTGGAAATACCCACAAGTCAATGGTTTAACTTCTATTAAATGGGCAG
ATAACAACTGTTATCTTGCCACTGCATTATTAACACTACA---GCAAATAGAGTTGAAAT
TTAACCCACCTGCTTTACAAGATGCCTACTACAGGGCAAGAGCTGGTGAAGCTGCTAATT
TTTGTGCACTTATCTTAGCCTACTGTAACAAGACAGTAGGTGAGTTAGGTGATGTTAGAG
AAACAATGAATTATTTGTTTCAAC--------ATGCCAATTTAGATTCTTGCAAAAG---
AGTCTTGAATGTGGTGTGTAAAACTTGTGGACAACAGCAGACTACTCTTAAGGGTGTAGA
AGCTGTTATGTACATGGGCACACTTTCTTATGAACAACTTAAGAAGGGTGTTCAGATACC
TTGTAC------TTGTGGTAAACAAGCTACACAATATCTAGTACAACAAGAGTCACCTTT
TGTTATGATGTCGGCACCACCTGCTCAGTATGAACTTAAG--------CATGGTACATTT
ATTTGTGCTAGTGAGTACACT---GGTAATTACCAGTG----TGGTCACTATAAACATAT
AACTTCTAAAGAAACTTTGTATTGCATAGACGGTGCTTTAC----TTACAAAGTCCTCTG
AGTACAAAGGTCCTATTACGGATA---TTTTCTACAAAGAAAATAGCTATATAA-CAACC
ATAAAACCAGTTATTTATAAATTGGATGGTGTTGTTTGTACAGAAATTGATCCTAAGTTG
GACAATTATTATAAGAAAGACAATTCTTATTTCACA---GAGCAACCAATTGATCTTGTG
CCAAACCAACCTTATCCGAATGCAAGCTTCGATAATTTCAAGTTTGTATGTGATAACATC
AAACTTGCTGATGA---------------TTTAAACCAGTT------AACTGGTTACAAG
AAACCTGCTTCAAGAGAGTTTAAAGTTAC-ATTCTTCCCTGACTTAAATGGTGATGTGGT
GGCTATTGATTATAAACACTACACACCTTCTTTTAAGAAAGGAGCTAAATTGTTACATAA
ACCTATTGTCTGGCATGTTAACAATGCAACTAACAAAGCTACGTATAA------------
-----------ACCAAACACTTGGTG--------------------------TATACG--
-CTGTCTTTGGAACACAAAACCAGTTGAAACATCAAACTCTTTTGATGTACTGAAATCAG
AGGACACGCAGGGAATGGATAATCTTGCCTGCGAAGATCTAA--AACCAGTCTCTGAAGA
A-------------GTAGTGGAAAATCCTACCATACAGAAAGACATTCTTGAGTGT----
-AATGTGAAAACTACCGAAGTTGTAGGAGACATTATACTTAAACCAGCAAATGATGGTT-
TGAAAA--------------------------TTACAGAG----GAGGTTGGTCACACAG
ATCTAATGGCTGCTTATG-----TAGACAATTCTAGT---CTTACTATTAAGAAACCTAA
TGAATTATCTAGAGTACTAGGTTTGAAAACCCTTGTTACTCATGGTTTAGCTGCTGTTAA
TAGTGTTCCGTGGGATACTATAGCTAATTATGCTAAGCCTTTTCTTAATAAAGTTGTTAG
CACAACTACTAATATAGTCACACGGTGTTTAAACCGTGTTTGTACTAATTATATGCCTTA
TTTCTTTACTTTATTGCTACAATTGTGTACTTTTACTAGAAGTACAAATTCTAGAATTAA
AGCATCTATGCCGACTACTATAGCAAAGAATACTGTT----AAGAGTGTTGG--------
---TAAATTTTGCCTAGAG--GCTTCATTTAATTA-CCTGAAGTCACCTAAT------TT
TTTTACATTGATTAATATTATAATTTGGTTTT-TACTATTAAGTGTTTGTTTAGGTTCTT
TAA--TCTACTCAACCGCTGCTCT------AGGTGTTT----------------------
-----TAATGTCTAATTTAGGCATGCCTTCTTACTGTACTGGCTACAGAGAAGGCTAT--
-TTGAACTCTACTAATGTCACTACAGCAATCTACTGTACTG---GTTCTATACCTTGTGG
TGTTTGTCTTAGTGGTTTAGATTCTTTAGATACCTATCCTTCTTTAGAAACTATACA---
-------AATTACCAT-TTCATCTTTTAAATGGGATTTAACTGCTTTTGGCTTAGTTGCA
GAGTGGTTTTTGGCATATATTCTTTTTACTAGGTTCTTCTATGTACTTGGATTGGCTGCA
ATTATGCAATTGTTTTTCAGC-----------TATTT------TGCAGTACATTTTATTA
GTAATTCTTGGCTTATGTGGTTAATAATTAATCTTGTACAAATGGCCCCAATTTCAGCTA
TGGTTAGGATGTACATTTTCTTTGCATCATTTTATTATGTATGGAAAAGTTATGTGCATG
TTGTAGATGGTTGTACTTCATCAACTTGTATGATGTGTTACAAACGTAATAGAGCAACAA
GAGTTGAATGTACAACTATTGTTAATGGTGTTAGAAGGTCCTTTTATGTCTATGCTAATG
GAGGTAAAGGCTTTTGCAAACTACATAATTGGAATTGTGTTAATTGTGACACATTCTGTG
CTGGT-AGTACATTTATTAGTGATGAAGTTGCGAGAGACTTGTCACTACAGTTTAA--AA
GACCAATAAATCCTACTGACCAGTCTTCCTACATTGTTGACAGTGTTACAGTGAAGAATG
GTTCCATCCATCTTTACTTTGATAAAGCTGGTCAAAAGACTTATGAAAGACATTCTCTCT
CTCATTTTGTTAACTTAGACAATTTGAGAGCTAG---------TAACACTAAAGGTTCAT
TGCCTATTAATGTTATAGTTTTTGATGGTAAATCAAAATGTG---AAGAATCATCTGCAA
AATCAGCGTCTGTTTATTACAGTCAGCTTATGTGTCAACCTATACTGTTACTAGATCAGG
CATTAGTGTCTGATGTTGGTGATAGTACAGAAGTTGCAGTTAAAATGTTTGATGCTTACG
TTAATACGTTTTCATCAACTTTTAACGTTCCAATGGAAAAACTAAAAACACTAGTTGCAA
CTGCAGAAGCTGAACTTGCAAAGAATGTGTCCTTAGACAATGTCTTATCCACCTTTATTT
CAGCAGCTC---GGCAAGGGTTTGTTGATTCAGATGTAGAAACTAAAGATGTTGTTGAAT
GTCTTAAATTGTCACATCAATCTGACATAGAAGTTACTGGTGATAGTTGTAATAACTATA
TGCTCACCTATAACAAAGTTGAAAACATGACACCTCGTGACCTTGGTGCTTGTATTGACT
GTAGTGCGCGTCATATTAATGCGCAGGTAGCAAAAAGTCACAATATTGCGTTGATATGGA
ACGTTAAAGATTTTATGTCACTGTCTGAACAACTACGAAAACAAATACGTAGTGCTGCCA
AAAAGAACAACTTGCCTTTCAAGTTGACATGTGCAACTACTAGACAAGTTGTTAATGTTG
TAACAACAAAAATAGCACTTAAGGGTGGTAAAATTGTTAA---------TAATTGGTTGA
AGCAGTTAATTAAAGTTACACTCGTG---TTCCTTTTTGTTGCTGCTATC----------
-TTCTATTT-AATAACACCTG----TTCATGTCATGTCTAA---ACATACTGA---CTTT
TCAAGTGAAATTATAGGGTACAAGGCTATCGATGGTGGTGTCACTCGTGACATAGCATCT
ACAGATACTTGTTTTGCTAACAAACATGCTGATTTTGACAC-ATGGTTTAGTCAGCG---
TGGTGGTAGTTATACTAATGACAAAGCTTGTCCATTGATTGCTGCAGTCATAACAAGAGA
AGTGGGTTTTGTCGTGCCTGGTCTTCCTGGTACGATATTACGCACAACTAAT--GGTGAC
TTTTTGCATTTCTTACCTAGAGTTTTTAGTGCAGTTGGTAACATCTGCTATACACCATCA
AAACTTATAGAGTACACTGACTTTGCAACTTCAGCTTGTGTTTTGGCTGCTGAATGTACA
ATTTTTAAAGATGCTTCTGGTAAGCCAGTACCATATTGTTATGATACTAATGTACTAGAA
GGTTCTGTTGCATATGAAAGTCTACGTCCTGATACACGTTATGTACTCATGGATGGCTCT
A---TTATTCAATTTCCTAACACCTACCTTGAAGGTTCTGTTAGAGTGGTAACAACTTTT
GATTCTGAGTATTGTAGACACGGTACTTGTGAAAGATCAGAAGCTGGTGTTTGTGTATCT
ACTAGTGGTAGATGGGTACTTAATAATGATTATTACAGATCTTTACCAGGAGTTTTTTGT
GGTGTAGATGCTGTAAATTTACTTACTAA-TATGTTCACACCACTAATTCAACCTATCGG
TGCTTTGGACATATCAGCATCTATTGTAGCCGGCGGTATTGTTGCTATCGTAGTAACATG
CCTTGCCTACTACTTTATGAGGTTTAGAAGAGCTTTTGGTGAATACAGCCA------TGT
AGTTGCCTTTAATACTTTACTATTCCTTATGTCATTCAC-TGTACTCTGTTTAACACCAG
TTTACTCATTTTTACCTGGCGTTTATTCTGTTATTTACTTGTACTTGACATTTTATCTTA
CTAATGATGTTTCTTTCTTAGCACATATCCAGTGGATGGTTATGTTCACACCTTTAGTAC
CTTTCTGGATAACAATTGTTTATGTCATTTGTATTTCCACAAAGCATTTTTACTGGTTCT
TTA-GTAACTACCTAAAAAGGCGTGT---AGTCTTTAATGGTGTTTCCTTTA---GTACT
TTTGAAGAAGCTGCGTTATGCACTTTCTTATTAAATAAGGAAATGTATCTAAAATTGCGT
AGTGATGTACTTCTACCTCTTACGCAATATAATAGATATTTAGCCCTTTATAATAAGTAC
AAGTATTTTAGTGGAGCCATGGATACAACTAGCTACAGAGAAGCTGCTTGTTGTCATCTT
GCAAAAGCTCTCAATGATTTCAGTAATTCAGGTTCTGATGTTCTTTATCAACCACCACAA
ACCTCTATCACCTCGGCTGTTTTGCAGAGTGGTTTTAGAAAAATGGCATTCCCATCAGGT
AAAGTTGAGGGTTGCATGGTACAAGTTACTTGTGGTACAACCACACTTAATGGTCTTTGG
CTTGATGATGTAGTCTACTGTCCAAGACATGTGATCTGCACCTCTGAAGACATGCTTAAT
CCTAATTATGAAGACTTACTTATCCGCAAGTCTAATCATAATTTCTTGGTACAGGCTGGT
AATG----TCCAAC-----TTAGAGTTATTGGACATTCTATGCAAAATTGTGTGCTTAAG
CTTAAGGTAGATACTGCCAATACTAAGACGCCTAAGTATAAGTTTGTTCGCATTCAACCT
GGACAGACTTTTTCAGTGTTAGCTTGTTACAATGGTTCACCATCTGGT--GTTTACCAGT
GTGCTATGAGACCTAACTTTACAATTAAGGGTTCATTCCTTAATGGTTCTTGTGGTAGTG
TTGGTTTTAACATAGATTATGACTGTGTCTCTTTTTGTTACATGCACCATATGGAATTAC
CAACTGGAGTTCATGCTGGCACAGACTTAGAAGGTACCTTCTATGGACCTTTTGTTGACA
GACAAACAGCACAAGCAGCTGGTACGGACACAACTATCACAGTCAATGTTTTAGCTTGGT
TGTACGCTGCTGTTATAAATGGAGACAGGTGGTTTCTCAATCGATTTACCACAA------
---CTCTTAATGATTTTAACCTCGTGGCTATGAAGTACAATTA------TGAACCT-CTA
ACACAGGACCATGTTGACATACTAGGACCTCTTTCTGCTCAAACCGGAATTGCCGTTTTA
GATATGTGTGCTTCACTAAAAG----AATTACTGCAAAATGGTATGAATGGACGTACCAT
ATTGGGTAGTGCTTTATTAGAAGATGAATTTACACCTTTTGATGTTGTTAGACAATGCTC
AGGTGTTACTTTCCAAAGTGCAGTAAAAAGAACAATCAAGGGCACACACCATTGGTTGTT
ACTTACAATTTTGACTTCACTTTTAGTTTTAGTCCAGAGTACTCAATGGTCTTTGTTCTT
TTTTGTGTATGAAAATGCCTTTTTGCCTTTTGCTATGGGTATTA-TTGCTATGTCTGCTT
TTGCAATGATGTTTGTTAAACATAAGCATGCATTCCTCTGTTTGTTCTTGTTACCTTCTC
TTGCTACTGTAGCTTACTTTAATATGGTCTATATGCCTGCTAGTTGGGTGATGCGCATTA
TGACATGGTTGGATATGGTTG-ATACTAGTTTGTC--------TGGTTTCAAGCTAAAAG
ACTGTGTT-------ATGTATGCATCAG-----CCGTAGTGTTACTAATCCTTATGAC-A
GCAAGAACTGTGTATGATGATGGTGCTAGGAGGGTG---TGGACACTTATG-AATGTCTT
GACACTCGTCTATAAAGTTTATTATGGTAATGCTTTAGATCAAGCTATTTCCATGTGGGC
TCTTATAATCTCTGTTACTTCTAACTACTCGGGT---GTAGTTACAACTGTCATGTTCTT
GGCCAGAGGTATTGTTTTTATGTGTGTTGAGTATTGCCCTATTTTCTTCATAACTGGTAA
TACACTTCAGTGTATA-----------ATGCTAGTT-TATTGT-----TTCTTAGGCTAT
TTCTGTACTTGTTACTTTGGTCTCTTTTGTTTACTCAACCGTTACTTTAGACTGACTCTT
GGTGTTTATGATTATTTGGTTTCCACACAAGAGTTTAGGTATATGAATTCACAGGGATTG
CTCCCACCAAAGAATAGCATAGATGCCTTTAAACTCAACATCAAATTGTTGGGTGTTGGA
GGTAAACCTTGTATTAAAGTAGCCACTGTACAGTCTAAAATGTCAGATGTAAAGTGCACG
TCAGTAGTC----TTACTCTCAGTTTTGCAACA-----ACTTAGAGTAGAATCATCATCT
AAATTGTGGGCTCAATGTGTTCAGTTACACAATGACATACTCTTAGCTAAAGATACTACT
GAAGCCTTTGAAAAAATGGTTTCACTACTTTCTGTCTTGCTTTCCATGCAGGGTGCTGTA
GACATAAACAAGCTTTGTGAAGAAATGCTTGACAACAGGGCAACCTTACAAGCTATAGCC
TCAGAGTTTAGTTCTCTTCCATCATATGCAGCTTTTGCTACCGCTCAAGAAGCTTATGAG
CAGGCTGTTGCTAATGGTGA---CTCTGAAGTTGTCCTTAAAAAGTTGAAGAAGTCTTTG
AATGTGGCTAAATCTGAATTTGACCGTGATGCAGCCATGCAACGCAAGTTGGAAAAGATG
GCTGATCAAGCTATGACCCAAATGTATAAACAGGCTAGATCTGAAGACAAGAGGGCAAAA
GTTACTAGTGCTATGCAGACAAT-GCTTTTCACTATGCTTAGAAAGTTGGATAATGATGC
ACTCAACAACATTATCAACAATGCAAGAGATGGTTGTGTTCCATTGAACATAATACCTCT
TACAACAGCAGCCAAATTAATGGTTGTCATACCAGACTATAACACATATAAAAATACGTG
TGATGGTACAACAT-------TTACTTATGCATCGGCATTGTGGGAAATCCAACAGGTTG
TTGATGCAGATAGTAAAATTGTTCAACTTAGTGAAATTAGCATGGACAATTCACCTAATT
TAGCATGGCCTCTTATTGTA-ACAGCTTTAAG--GGCCAATTCTGCTGTCAAATTACAGA
ATAATGAGCTTAGTCCTGTTGCACTACGACAGATGTCTTGTGCTGCCGGTACTACACAAA
CTGCTTGCACTGATGACAATGCGTTAGCTTACTACAACACAACAAAGGGAGGTAGGTTTG
TACTTGCATTGTTATCCGATTTACAGGATTTGAAATGGGCTAGATTCCCTAAGAGTGATG
GAACTGGTACTATCTATACAGAACTGGAACCACCTTGTAGGTTTGTTACAGACACACCTA
AAGGTCCTAAAGTGAAGTATTTATACTTTATTAAAGGATTAAACAATCTAAATAGAGGTA
TGGTACTTGGTAGTTTAGCTGCTACAGTACGTTTACAAGCTGGTAATGCAACAGAAGTGC
CTGCCAATTCA-ACTGTACTATCTTTCTGTGCTTTTGCTGTAGATGCCGCTAAAGCGTAC
AAAGACTATCTAGCTAGTGGGGGACAACCAATCACTAATTGTGTTAAGATGTTGTGTACA
CACACTGGTACTGGTCAGGCAATAACAGTTACACCAGAAGCCAATATGGATCAAGAATCC
TTTGGTGGTGCATCGTGTTGTCTGTACTGTCGTTGCCACATAGATCATCCAAATCCTAAA
GGATTTTGTGACTTAAAAGGTAAGTATGTACAAATACCTACGACTTGTGCTAATGACCCT
GTGGGTTTTACACTTAAAAACACAGTCTGTACCGTCTGCGGTATGTGGAAAGGTTATGGC
TGTAGTTGTGATCAACTC---CGCGAACCCATGCTTCAGTCAGCTGATGCACA-ATCGTT
TTTAAACGGGTTTGCGGTGTAAGTGCA---GCCCGTCTTACACCGTGCGGCACAGGCACT
AGCACTGATGTC-GTGTACAGGGC-TTTTGACATCTACAAT------GATAAAGTAGCTG
GTTTTGCTAAATTCTTAAAAACTAATTGTTGTCGCTTCCAAGAAAAAGACGAGGATGACA
ATTTAATTGATTCTTACTTTGTAGTTAAGAGACACACTTTCTCTAACTACCAACATGAAG
AAACAATTTATAATTTACTTAAGGATTGTCCAGCTGTTGCTAAACACGACTTCTTTAAGT
TTAGAATAGACGGTGACATGGTACCACATATATCACGTCAACGTCTTACTAAATACACAA
TGGCAGACCTCGTCTATGCTTTAAGGCATTTTGACGAAGGCAATTGTGATACATTAAGAG
AAATACTTGTCACATACAATTGTTGTGACGATGATTATTTCAATAAAAAAGACTGGTATG
ATTTTGTAGAAAACCCAGATATATTACGCGTATACGCCAACTTAGGTGAACGTGTACGCC
AAGCTTTGTTAAAAACAGTACAATTCTGTGATGCCATGCGAGATGCTGGTATTGTAGGTG
TACTAACATTAGATAATCAAGATCTCAATGGTAACTGGTATGATTTCGGTGACTTCATAC
AAACCACTCCAGGTAGTGGAGTTCCTATTGTAGATTCTTATTATTCATTGTTAATGCCTA
TACTAACTTTAACTAGGGCATTAACTGCAGAGTCACATGTTGACACTGACTTAACAAAGC
CCTACATTAAGTGG-GATTTGTTAAAATATGACTTTACGGAAGAGAGGTTAAAACTCTTT
GACCGTTATTTTAAATATTGGGATCAGACATACCACCCAAATTGTGTTAACTGTTTGGAT
GACAGATGCATTCTGCATTGTGCAAACTTTAACGTTTTATTCTCTACAGTGTTCCCACCT
ACAAGTTTTGGACCTCTAGTGAGAAAAATATTTGTTGATGGTGTTCCATTTGTAGTTTCA
ACTGGATACCACTTCAGGGAGCTAGGTGTTGTACATAATCAGGATGTAAACTTACATAGC
TCTAGACTTAGTTTTAAGGAATTACTTGTGTATGCTGCTGACCCTGCTATGCACGCTGCT
TCTGGTAATTTATTACTAGATAAACGCACTACGTGCTTCTCAGTAGCTGCACTTACTAAC
AATGTTGCTTTTCAAACTGTCAAACCCGGTAATTTTAACAAAGACTTCTATGACTTTGCT
GTGTCTAAGGGTTTCTTTAAGGAAGGAAGTTCTGTTGAATTAAAACACTTCTTCTTTGCT
CAGGATGGTAATGCTGCCATCAGCGATTATGACTACTATCGTTATAATCTACCAACAATG
TGTGATATCAGACAACTCCTATTTGTAGTTGAAGTTGTTGATAAGTACTTTGATTGTTAC
GATGGTGGCTGTATTAATGCTAACCAAGTCATCGTCAACAACCTAGACAAATCAGCTGGT
TTTCCATTTAATAAATGGGGTAAGGCTAGACTCTATTACGATTCAATGAGTTACGAGGAT
CAAGATGCACTTTTCGCATATACAAAACGTAATGTCATCCCTACTATAACTCAAATGAAT
CTTAAGTATGCCATTAGTGCAAAGAATAGAGCTCGCACCGTAGCTGGTGT----------
--CTCTATCTGTAGTAC-TATG--------ACCAATAGACAGTTTCA---TCAAAAATT-
------------------------------------------ATTGAAATCAATAG----
--CCGCCACTA------GAGGAGCTA-------CTGTAGTAATCGGAACAAGC-------
-------------------AAATTTTATGGTGGTTGGCATAACATGTTAAAAACTGTTTA
CAGTGATGTAGAAAACCCTCATCTTATGGGTTGGGATTACCCTAAATGTGATAGAGCCAT
GCCTAACATGCTTAGAATTATGGCCTCACTTGTTCTTGCTCGCAAACATACAACGTGCTG
TAGCTTGTCACACCGTTTCTATAGATTAGCTAATGAGTGTGCTCAAGTATTGAGTGAAAT
GGTCATGTGTGGCGGTTCACTATATGTTAAACCAGGTGGAACCTCATCAGGAGATGCCAC
AACTGCTTATGCTAATAGTGTCTTTAACATTTGTCAAGCTGTTACGGCCAATGTTAATGC
ACTTTTATCTACTGATGGTAACAAAATTGCCGATAAGCACGTCCGCAATTTACAACACAG
ACTTTATGAGTGTCTCTATA-GAAATAGAGATGTTGACACAGACTTTGTGAATGAGTTTT
ACGCATATTTGCGTAAACATTTCTCAATGATGATACTTTCTGATGATGCTGTTGTGTGTT
TCAATAGCACTTATGCATCTCAAGGTCTAGTGGCTAGCATAAAGAACTTTAAATCAGTTC
TTTACTATCAAAACAACGTTTTTATGTCTGAAGCAAAATGTTGGACTGAGACTGACCTTA
CTAAAGGACCTCATGAATTTTGCTCTCAACATACAATGCTAGTTAAACAGGGTGATGATT
ATGTGTACCTCCCTTACCCGGATCCATCACGAATCTTAGGGGCTGGCTGTTTTGTAGATG
ATATCGTAAAAACAGATGGTACACTGATGATTGAACGGTTTGTGTCTTTAGCTATAGATG
CTTACCCACTTACTAAACATCCTAATCAGGAGTATGCTGATGTCTTTCACTTGTACTTAC
AATACATAAGAAAGTTACATGATGAGTTAACAGGACATATGTTAGACATGTATTCTGTTA
TGCTTACTAATGATAACACTTCAAGGTATTGGGAACCTGAGTTTTATGAGGCTATGTACA
CACCGCATACAGTCTTACAGGCTGTTGGGGCTTGTGTTCTTTGCAATTCACAGACTTCAT
TAAGATGTGGTGCTTGCATACGTAGACCATTCTTATGCTGTAAATGCTGTTACGACCACG
TCATATCTACATCACATAAATTAGTCTTGTCTGTTAATCCGTATGTTTGCAATGCTCCAG
GTTGTGATGTCACAGATGTGACTCAACTTTACTTAGGAGGTATGAGCTATTATTGTAAAT
CACAT-AAACCACCCATTAGTTTTCCGTTGTGTGCTAATGGACAAGTTTTTGGTTTATAT
AAGAATACATGTGTTGGTAGCGATAATGTTACTGACTTTAACGCAATTGCAACATGTGAT
TGGACAAATGCTGGTGATTACATTTTAGCTAACACCTGTACTGAAAGACTCAAGCTTTTC
GCAGCAGAAACGCTCAAAGCTACTGAGGAGACATTTAAACTGTCTTATGGTATTGCCACT
GTACGTGAAGTGCTGTCTGACAGAGAATTGCATCTTTCATGGGAAGTTGGTAAACCTAGA
CCACCACTTAACCGAAATTATGTCTTTACTGGTTATCGTGTAACTAAAAACAGTAAAGTA
CAAATAGGAGAGTACACCTTTGAAAAAGGTGACTATGGTGATGCTGTTGTCTACCGAGGT
ACAACAACTTACAAACTAAATGTTGGTGACTATTTTGTGCTGACATCACATACAGTAATG
CCATTAAGTGCACCTACACTAGTGCC-ACAAGAGCACTATGTTAGAATTACTGGCTTATA
CCCAACACTCAATATTTCAGATGAGTTTTCTAGCAATGTTGCAAATTATCAAAAGGTTGG
TATGCAAAAGTATTCTACACTCCAAGGACCACCTGGTACTGGTAAGAGTCATTTTGCTAT
TGGCTTAGCTCTCTACTACCCTTCTGCTCGCATAGTGTACACAGCTTGCTCTCATGCCGC
TGTTGATGCACTATGTGAGAAGGCATTAAAATATTTGCCTATAGATAAATGTAGTAGAAT
TATACCTGCACGTGCTCGTGTAGAGTGTTTTGATAAATTCAAAGTGAATTCAACATTAGA
ACAGTACGTCTTTTGTACTGTAAATGCATTGCCTGAGACGACTGCAGATATAGTTGTCTT
TGATGAAATTTCAATGGCTACAAATTATGATTTGAGTGTTGTCAATGCTAGATTACGTGC
-TAAGCACTAT-GTGTACATTGGCGACCCTGCTCAATTACCAGCACCACGCACATTGCTA
ACTAAGGGCACACTAGAACCAGAATATTTCAATTCAGTGTGTAGACTCATGAAAACTATA
GGTCCAGACATGTTCCTTGGAACTTGTCGGCGTTGTCCTGCTGAAATTGTTGACACTGTG
AGTGCTTTGGTTTATGATAATAAGCTGAAAGCACATAAAGA--CAAATCAGCTCAATGCT
TTAAAATGTTTTATAAGGGTGTTAT-TACTC-ATGATGTTTCATCTGCAATTAACAGGCC
ACAAATAGGCGTGGTAAGAGAATTTCTTACACGTAATCCTACTTGGAGAAAAGCTGTCTT
CATTTCACCTTATAATTCACAGAATGCTGTAGCCTCAAAGATTTTGGGACTACCAACTCA
AACTGTTGATTCATCACAGGGTTCAGAATATGACTATGTCATATTCACTCAAACCACTGA
GACAGCTCACTCTTGTAATGTAAACAGATTTAATGTTGCTATTACTAGAGCAAAAGTAGG
CATACTTTGCATAATGTCTGATAGAGACCTTTATGACAAGTTGCAATTTACAAGTCTTGA
GATTCCACGTAGGAATGTGGCAACTTTACAAG-------CTGAAAATGTAACAGGACTTT
TTAAGGATTGTAGTAAGGTAATCACTGGGTTACACCCAACACAGGCACCTACACACCTCA
GTGTTGACACTAAATTCAAAAC---TGAAGGTTTATGTGTTGACATACCTGGTATACCTA
AGGACATGACCTATAGAAGACTCATCTCTATGATGGGTTTCAAAATGAATTACCAAGTTA
ATGGTTACCCTAATATGTTTATCACCCGTGAGGAAGCCGTAAGACATGTACGTGCATGGA
TTGGCTTTGATGTCGAGGGGTGTCATGCTACTAGAGAAGCTATT-GGTACTAATTTACCT
TTACAGCTAGGCTTTTCTACAGGTGTTAACCTAGTTGCTGTACCTACAGGCTATGTTGAT
ACACCTAATAATACAGATTTTTCCAGAGTTAGTGCTAAACCACCACCTGGAGATCAGTTT
AAACATCTTATACCACTTATGTATAAAGGACTTCCTTGGAATGTAGTGCGTATAAAGATT
GTACAAATGTTAAGTGATACACTTAAAAATCTCTCTGACAGAGTCGTGTTTGTCTTATGG
GCACATGGCTTTGAATTAACATCTATGAAGTATTTTGTGAAAATAGGACCTGAGCGCACT
TGTTGTCTATGTGATAAACGTGCCACATGCTTTTCCACTGCTTCAGACACTTATGCCTGT
TGGCATCATTCTATTGGATTTGATTATGTCTATAATCCGTTTATGATTGATGTTCAACAA
TGGGGTTTTACAGGTAACCTACAAAGCAACCATGATCGCTATTGTCAGGTTCATGGTAAT
GCACATGTAGCTAGTTGTGATGCAATCATGACTAGATGTCTAGCTGTCCACGAGTGCTTT
GTTAAGCGTGTTGACTGGACTATTGAATACCCTATAATTGGTGATGAACTGAAGATTAAT
GCGGCTTGTAGAAAGGTTCAACACATGGTTGTTAAAGCTGCATTATTAGCAGACAAATTT
CCAGTTCTTCATGACATTGGTAACCCTAAAGCTATTAAGTGTGTACCTCAAGCTGATGTA
GAATGGAAGTTCTATGACGCACAGCCTTGTAGTGACAAAGCTTATAAAATAGAAGAATTA
TTCTATTCTTATGCCACACATTCTGACAAATTCACAGATGGTGTATGCCTATTTTGGAAT
TGCAATGTCGATAGATATCCTGCTAATTCCATTGTTTGTAGATTTGACACTAGAGTGCTA
TCTAACCTTAACTTGCCTGGTTGTGATGGTGGCAGTTTGTATGTAAATAAACATGCATTC
CACACACCAGCTTTTGATAAAAGTGCTTTTGTTAATTTAAAACAATTACCATTTTTCTAT
TACTCTGACAGTCCATGTGAGTCTCATGGAAAACAAGTAGTGTCA-----GATATAGACT
ATGTACCACTAAAGTCTGCTACGTGCATAACACGTTGCAATTTAGGTGGTGCTGTCTGTA
GACATCATGCTAATGAGTACAGATTGTATCTTGATGCTTACAACATGATGATCTCAGCTG
GCTTTAGCTTGTGGGTTTACAAACAATTTGATACTTACAACCTCTGGAATACTTTTACAA
GACTTCAGAGTTTAGAAAATGTGGCTTTTAATGTTGTAAATAAAGGACACTTTGATGGAC
AACAGGGTGAAGTACCAGTTTCCATCATTAATAACACTGTTTACACAAAAGTTGATGGTG
TTGATGTAGAACTATTTGAAAATAAAACAACATTACCTGTTAATGTAGCATTTGAGCTCT
GGGCTAAGCGCAATATTAAACCAGTACCAGAGGTGAAAATACTCAATAATTTGGGTGTGG
ACA-TTGCTGCTAATACTGTGATTTGGGACTACAAAAGAGATGCTCCAGCACATATATCT
ACTATTGGTGTTTGTTCTATGACTGACATAGCCAAGAAACCAACTGAAAATATTTGTGCA
CCACTCACTGTCTTTTTCGATGGTAGAGTCAATGGTCAAGTAGACTTGTTTAGAAATGCC
CGTAATGGTGTTCTTATTACAGAAGGTAGTGTTAAAGGTTTACAACCATCTGTAGGTCCT
AAACAAGCCAGTCTTAATGG----------------AGTCACATTGATTGGAGAAGCCTT
AAAAACACAGTTCAATTATTACAAGAAAGTTAATGGTGTTGTTCAACAACTACCTGAAAC
TTACTT-TACCCAAAGTAGAAATTTAAAAGAATTCAAACCCAGGAGTCAAATGGAAATTG
ATTTCTTAGAATTAGCTATGGATGAATTCATTGAACGGTATAAACTAGAAGGTTATGCCT
TCGAACATATCGTCTATGGAGATTTTAGTCATAGGCAGTTAGGTGGTTTACATCTACTGA
TTGGACTAGCTAAACGTTCTAAGGAATCACCTCTTGAATTAGAAGATTTTATTCCTATGG
ACAGTACAGTT-A---AAAATTACTTCATAACAGATGCGCAAACAGGTTCATCTAAGTGT
GTGTGTTCTGTTATTGATTTATTACTTGATGATTTTGTTGAAATAATAAAATCGCAGGAT
TTATCTGTAGTTTCTAAGGTGGTCAAAGTGACCATTGACTATACAGAAATTTCATTTATG
CTTTGGTGTAAAGATGGACATGTTGAAACATTTTACCCAAAATTACAATCTAGTCAAGCG
TGGCAACCGGGTGTTGCTATGCCTAATCTCTACAAAATGCAAAGAATGTTACTAGAAAAG
TGTGACCTTCAAAATTATGGTGATAGTGCAACATTACCTAAAGGCATAATGATGAATGTC
GCAAAATATACTCAACTGTGTCAGTATTTAAATACACTTACTTTAGCTGTACCCTATAAT
ATGAGGGTTATACATTTTGGTGCTGGTTCTGATAAAGGAGTTGCACCTGGTACAGCTGTT
TTAAGACAGTGGTTGCCTACGGGTACACTACTTGTCGATTCAGATCTTAATGACTTTGTC
TCTGATGCAGATTCAACTTTGATTGGTGATTGTGCAACTGTACATA-CAGCTAATAAATG
GGATCTCATTATTAGTGATATGTACGATCCTAAGACTAAAAATGTTACAAAAGAAAATGA
TTCCAAAGAGGGATTTTTCACTTACATTTGTGGATTTATACAACAAAAGCTAGCCCTTGG
AGGTTCTGTAGCTATAAAGATAACAGAGCATTCTTGGAATGCCGATCTTTATAAGCTTAT
GGGACATTTCGCATGGTGGACTGCTTTTGTTACTAATGTAAATGCATCTTCATCTGAAGC
ATTTTTAATTGGGTGTAATTACCTTGGCAAACCGCGTGAACAGATAGATGGTTATGTCAT
GCATGCAAATTACATATTTTGGAGGAATACAAACCCAATTCAGTTGTCTTCCTATTCTTT
ATTTGACATGAGTAAATTCCCCCTTAAATTAAGGGGTACTGCAGTTATGTCTTTGAAAGA
AGGTCAAATCAATGATATGATTTTATCTCTTCTTAGTAAAGGTAGACTTATAATTAGAGA
AAACAATAGAGTTGTTATTTCTAGTGATGTTCTTGTTAACAACTAAACGAA---------
--------C-----CATGTTTGTTTTTCTTGTTTT------------------ATTGCCA
CTAGTTTCTAGT------------CAGTG-------------TGTTAATCTAACAA----
-CTAG--------------AACTCAGTTACCTCCTGCATACA-CCAACTCATCCACCCGT
GGTGTCTATTACCCTGACAAAGTTTTCAGATCTTCAGTTTTACATTTAA-----------
-CTCAGGATTTGTTTTTACCTTTCTTCTCCAATGTGACCTGGTTCCATGCTA------TA
CATGTTTCAGGGACCAATGGTATT---AAAAGGTTTGATAACCCAGTTCTGCCATTCAAC
GATGGCGTCTATTTTGCTTCCACT----GAGAAGTCTAATATAATAAGAGGATGGATTT-
----TTGGTACTACCTTAGATTCGAAGA----CCCAGTCTCTACTTATTGTTAATAACGC
TACTAATGTTGTTATTAAAGTCTGTGAATTTCAATTTTGTAATGATCCATTTTTGGGTGT
TTATTACCACAAAAACAACAAAAGTTGGATGGAAAGTGAGTTCAGAGTTTACTCTAGTGC
GAATAAT---TGCACTTTTGAGTATGTCTCTCAGCCTTTTCTTATGGA---CCTTGAAGG
AAAACAGGGT---------AATTTCAAAAATCTTAGGGAATTCGTGTTTAAGAATATTGA
TGGTTATTTCAAAATATATTCTAAACATACGCCTATTAATTTAG-------------TGC
GTGATCTTCCCCCTGGTTTTTCAGCTTTAGAAC---------------------------
CATTGGTAGATCTGCCAATAGGTAT-----TAACATCACTAGGTTTCAAACTTTACTTGC
TTTACATAGAAGCTATTTGACTCCTGGTGATTCTTCTTCAGGTTGGACAGCTGGTGCTGC
AGCTTATTATGTGGGTTATCTTCAACCAAGGACTTTTCTACTAAAATATAATGAGAATGG
AACCATTACAGATGCTGTAGACTGTGCACTTGACCCTCTTTCAGAAACAAAGTGTACGTT
AAAATCCTTCACTGTTGAAAAAGGAATTTATCAAACCTCTAACTTTAGAGTCCAACCAAC
AGATTCTATTGTTAGATTCCCAAATATTACAAACTTATGTCCTTTTGGTGAAGTTTTTAA
CGCCACCACATTCGCATCAGTTTATGCTTGGAA--------CAGAAAGAGAATTAG---C
AACTG--TGTTGCTGATT---ACTCTGTCCTATATAATTCCACTTCATTTTCTAC-----
----CTTTAAATGTTATGGAGTGTCTCCTAC-TAAATTAAATG-ATCTCTGCTTTACTAA
TGTTTATGCAGACTCATTTGTGATTACAGGTGATGAAGTCAGACAAATTGCGCCAGGACA
A----ACTGGAAAGATTGCTGACTACAATTATAAACTACC---AGATGATTTTACTGGTT
GTGTTATAGCTTGGAATTCTAAGCATATTGATGCAAAAGAGGG---CGGTAATTTTAACT
ATCTTTACCGTCTCTTTAG----------AAAAGCTAATCTTAAAC-CCTTTGAGAGGGA
---------------TATCTCAACTGAAATTTACCAAGCAGGCAGCAAACCTTGTAATGG
TCAAACTGGTCTAAATTGCTACTACCCACTTTATAGATATGGAT------------TTTA
CCCTACTGATGGTGTTGGTCACCAACCTTATA-GGGTAGTAGTACTTTCTTTTGAACTTC
TAAATGCACCAGCAACT--------------------GTTTGTGGACCTAAGAAGTCTAC
TAACTTGGTTAAAAATAAATGTGTCAATTTCAACTTTAATGGTTTAACTGGCACAGGTGT
CCTCACAGAGTCTAATAAAAAGTTTCTACCTTTC-----CAACAATTTGGTAGAGACATT
GCAGACACTACTGATGCCGTCCGTGATCCACAGACACTTGAGATTCTTGACATTACACCA
TGTTCTTTTGGTGGTGTCAGTGT---------TATAACACCTGGAACAAATGCCTCTAAC
CAGGTTGCTGTTCTTTATCAGGATGTTAACTGCACAGAAGTCCCTGTTGCTAT-------
-----CCATGCAGACCAACTTACTCCCACTTGGCGTGTTTACTCCACAGGTTCTAATGTT
TTTCAAACACGTGCAGGTTGTTTAATAGGGGCTGAACATGTCAATAACTCGT--------
-ATGAGT-GTGACATACCTATTGGTGCAGGAATATGCGCCAGTTATCAGACTCAAACTAA
TTC------------ACGTAGTGTGGCCAGTCAATCTAT--TATTGCCT---------AC
ACTATGT----CACTTGGTG---------CAGAAAAT----------T---CAGTTGCTT
ATTCTAATAACTCTATT------------------------------------GCCATAC
CTACAAATTTTACTATTAGTGTGACCACTGAAAT-TCTACCTGTGTCTATGACAAAGACA
TCGGTAGAC---TGTACAATG-TATATTTGTGGTGATTCAACTGA----GTGCA--GCAA
CCTTTTGTTGCAA-------------TATGGTAGTTTTTGCACACAATTAAATCGTGCTT
TAA---CTGGAAT-AGCTGTTGAAC-AGGAC----------AAAAATACTCAAGAAGTTT
TTGCTCAAGTTAAACAAATTTATAAGACACCACCAATTAAAGATTTTGGTGGT---TTCA
ATTTTTCACAAATATTACCA------GATCCA--------------TCAAAACCAAGCAA
GAGGTCATTTA---TTGAGGATTTACTTTTCAATA--AAGTGACACTTGCTGAT-GCTGG
CTTCATCAAACAATATGGT----GATTGCCT------TGGTGATATTGCTGCTAGGGATC
TTATTTGTGCTCAAAAGTTCAATGGCCTTA-----CTGTTCTGCCACCTTTGCTCACAGA
TGAAATGAT--CGCTCAATACACTTCTGCACTATTAGCAGGTACAATCACTTCTGGTTGG
ACTTTTGGTGCAGGTGCTGCTTTACAA--ATACCATTTGCCATGCAAATGGCTTATAGGT
TTAATGGTATTGGAGTTA----CACAGAATGTT--CTCTATGAGAACCAAAAATTGATTG
CCAACCAGTTTAATAGTGCTA----TTGGC--AAAATTCAAGACTCACTTTCTTCTACAG
CAAGTGCACTTGGAAAACTTCAAGATGTTGTCAACCAAAATGCACAAGCTTTAAACACGC
TTGTTAAACAACTTAGCTCCAATTTTGGAGCTATTTCTAGCGTGTTAAATGATATCCTTT
C--ACGTCTCGACAAAGTTGAGGCTGAAGTGCAGATTGACAGGTTGATCACAGGCAGACT
TCAAAGC---TTGCAGACATATGTGACTCAACAATTAATTA---GAGCTGCAGAAATCAG
AGCTTCT----GCCAATCTTGCTGCTACTAAAATGTCAGAGTGTGTACTCGGACAATCAA
AAAGAGTTGATTTTTGTGGAAAAGGCTATCATCTTATGTCTTTCCCTCAGTCAGCACCTC
ATGGTGTAGTCTTCTTGCATGTGACATATGTCCCTGCACAAGAAAAGAACTTCACAACTG
CTCCTGCCATTTGTCATGATGGAAAAGCACACT----------TTCCACGTGAAGGTGTT
TTCGTT---TCAAATGGCAC--------ACACTGGTTTGTTACACAAAGGA----ATTTT
TATGAACCACAAATTATTACAACAGACAACACATTTGTCTCTGGTAGCTGTGATGTTGTA
AT-AGGAATTGTCAACAACACAGTTTATGATCCTTT--GCAACCAGAACTTGATTCA-TT
CAAGGAGGAGTTGGATAAATACTTTAAAAATCATA-CATCACCTGATGTAGATTTAGGTG
ACATTTCTGGCATTAATGCTTCAGTTGTCAATATT--CAAAAGGAAATTGACCGCCTCAA
TGAGGTTGCCAAAAATCTAAATGAATCTCTCATCGATCTCCAAGAACTTGGAAAGTATGA
ACAGTATATAAAATGGCCATGGTACATTTGGCTAGGTTTTATAGCTGGCTTGATTGCCAT
AATAATG---GTCACGATTATGCTTTGCTGTATGACCAGTTGCTGCA------------G
TTGTCTCAAGGGCTGTTGTTCTTGCGGATCTTGCTGCAAATTTGATGAAGACGACTCTGA
GCCAGTGCTCAAAGGAGTCAAATTACATTACACATAAACGAACTT-ATGGATTTGTTTAT
GAGAATTTTCACACTTGGAACTGTAACTTTGAAACAAGGTGAAATTAAGGATGCTACTCC
TTCAGATTCTGTTCGCGCTACTGCAACGATACCGATACAAGC-CTCACTCCCTTTCGGAT
GGCTTATTGTTGGCGTTGCA--TTTCTTGCTGTTTTTCAAAGCGCTTCCAAGATCAT---
--AACCCTTAAAAAGAGATGGCAACTAG-----CACTCTCTAAGGGTATTCACTTTATTT
GCAACTTGCTGCTGCTGTTTGTAACAGTTTACTCACATCTTTTGCTCGT-----------
TGCTGCTGGTCTTGAAGCCCCATTCCTCTACCTCTACGCTTTAGTCTACT------TCTT
GCAGAGT---------------ATAAACTTTGTAAGAATAATAATGAGGCTTTGGCTTTG
CTGGAAATGCCGTTCCAAAAACCCATTACTCTATGATGCTAACTACTTCCTTTGTTGGCA
--------TACTAATTGTTATG--ACTATTGTATACCTTACAATAGTGTAACTTCTTCAA
TTGTCATTACTTC--AGGTGATGGCACAACAAGTCCTATTTCTGAACATGACTACCAGAT
TGGTGGTTATACTGAAAAATGGGAGTCTGGAGTAAAAGACTGTGTTGTATTACACAGTTA
CTTCACTTCAGATTATT--------ACCAGCTGTACTCAACTCAATTGAGCACAGACACT
G----GTGTTGA----ACATGTTACCTTCTTCATCTACAA--T---AAAATTGTTGATGA
GCCTGAAGAACATGTC-------------CAAATTCACACAATCGACGGTTCATCCGGAG
TTGTTAATCCAGCAATGGAACCAATTTATGATGAACCGA----CGACGACTACTAGCGTG
CCTTTGTAAGCACAAGCTGATGAGTACGAACTTA-------TGTACTCATTCGTTTCGGA
AGAGACAGGTACGTTAATAGTTAATAGCGTACTTCTTTTTCTTGCTTTCGTGGTATTCTT
GCTAGTCACACTAGCCATCCTTACTGCGCTTCGATTGTGTGCGTACTGCTGCA-------
ATATTGTTAACGTGAGTCTTGTAAAACCTTCTTTTTACGTTTA---------CTCTCGTG
TTAAAAATCTGAATTCTTCT---AGAGTTCCTGATCTTCTGGTCTAAACGAACTAAATAT
TATATTAGTTTTTCTGTTTGGAACTTTAATTTTA---GCCATGGCAGAT---------AA
CGGTACTATTACCGTTGAAGAGCTGAAAAAGCTCCTTGAACAGTGGAATCTAGTAATAGG
ATTCCTATTTCTTA---CATGGATTTGTCTTCT--------------------------A
CAATTTGCCTATGCCAACAGGAATAGGTTTTTGTATATAATTAAGTTAATTTTC---CTC
TGGCTGCTTTGGC-----CAGTAACTTTAGCCTGCTTTGTGCTTG------CTGCTGTTT
ACAGAATAAATTGGATCACTGGAGGAATCGCTATCGCAATGGCTTGTCTTGTAGGCTTGA
TGTGGCTGAGCTACTTCATTGCTTCTTTCAGGCTATTTGCACGTACGCGTTCCATGTGGT
CATTCAATCCAGAAACT---------AACATTTTGCTCAACGTGCCACTCCATGGCACTA
TTTTGACCAGACCGCTTCTAGAGAGTGAACTTGTAATCGGAG------------------
-----CTGTCATCCTTCGTGGACATCTTCGTA----------------------------
--------TTGCTGGA-----------CACCATCTAGGACGC--------------TGTG
ACATCAAGGACCTGCCCAAAGA---AATCACTGTTGCTACATCACGAACGCTTTCTTATT
ACAAATTGGG---AGCTTCACAGCGTGTAGCAGGTGATTCAGGTTTTGCTGCATACAGTC
GCT----------------------ACAGGATTGGAAACTACAAATTAAAC------ACA
GACCATTCCAGTAGCAGTGACAATATTGCTTTGCTTGTACAGTAAGTGACAACAGATGTT
TCATCTCGTTGACTTTCAGGTTACTATAGCAGAGATA-TTACTAATTATTATGAGGACTT
TCAAAGTTTCCATTTGGAACCTTGATTACATCATAAACCTTATAATTAAAAATTTATCTA
AGTCACTAACTGAGAATAAATATTCTCAATTAGATGAAGAGCAACCAATGGAGATTGATT
--------AACGAACATGAAAATTATTCTTTTCTTGGTACTGGTAACACTTGCTACTTGT
GAGCTTTATCACTACCA--AGAGTGTGTTAGAGGTACAACAGTACTTCTAAAAGAACCTT
GCTCTTCTGGAAC----GTATGAAGGCAATTCACCA----TTCCATCCTCTAGCTGATAA
TAAATTTGCACTG-ACTTGCTT--TAGCACTCAATTTGCTTTTGCTTGTCCTGACGGCGT
GAAACACGTCTATCAGTTACGTGCCAGATCAGTTTCACCCAAACTGTT----CATCAGAC
AAGAGGAAGTT---CAAGAACTTTACTCACCAATTTTTCTTATCATTGCAG---------
CAATAGTGTTTATAACACTTTGCTTCACACTCAAAAGAAAAACAGAATGAGTGAACTTTC
ATTAATTGACTTCTATTTGTGCTTTTTAGCCTTT----------CTGCTATTCCTTGTTT
TAATTATGCTTATTATCTTTTG------GTTCTCACTTGAAC-----TGCAA-GATCATA
ATGAAACTTGTCAC----GCCTAAACGAACATG-AAACTTCTTGTTTTCTTAGGAATCCT
CACAACAGTA-ACTGCATTTCACCAAGAATGTAGTTTA---------CAGTCATGTGCTC
AACACCAACCATATGTAG-------TTGATGACCCGTGTCCTATTCACTTCTATTCTAAA
TGGTACATTAGAGTAGGAGCTA----GAAAATCAGCACCTTTAATTGAATTG---TGCG-
-TGGATGAGGTTGGTTCTAAATCACCCATTCA------GTACATCGATATCGGCAATTAT
ACAGTTTCCTGTTCACCTTTTAC-AATTAATTGCCAGGAGCCT-AAATTGGGTAGTCTTG
TAGTGCGTTGTTCGTT-------------------CTATGAAGACT---------TTTTA
GAGTATCATGACGTTCGTGTTGTTTTAGATTTCATCTAAACGAACAAACTAAAATGTCTG
A--------TAATGGACCCCA---AAACCAACGAAATGCACCCCGC-------------A
TTACGTTTGGTGGACCCTCAGATTCAACTGGCAGTAAC------CAGAATGGAGAACGCA
GTGGAGCACGACCAAAACAACGTCGGCCTCAAGGTTTACCCAATAATACTGCGTCTTGGT
TCACCGCTCTCACTCAACATGGCAAGGAAGACCTTAAATTCCCTCGAGGACAAGGCGTTC
CGATTAATACCAATAGCAGTCCAGATGACCAAATTGGCTACTACCGAAGAGCTACCAGAC
GAATTCGTGGTGGTGACGGTAAAATGAAAGATCTCAGTCCAAGATGGTACTTTTACTACC
TAGGAACTGGGCCAGAAGCTGGACTTCCCTATGGTGCTAACAAAGACGGCATCATATGGG
TTGCAACTGAGGGAGCCTTGAATACACCAAAAGATCACATTGGCACCCGCAATCCTGCTA
ACAATGCTGCAATCGTGCTACAACTTCCTCAAGGAACAACATTGCCAAAAGGCTTCTACG
CAGAAGGGAGCAGAGGTGGCAGTCAAGCTTCTTCTCGCTCTTCATCACGTAGTCGCAA--
-----------CAGTTCAAGAAACTCAACTCCAGGCAGCAGTA---GGGGAACTTCCCCT
G------CTAGGATGGCTGGCAATGGCAGTGATGCTGCTCTTGCTTTGCTGCTGCTTGAC
AGATTGAACCAGCTTGAGAGCAAAATGTCTGGTAAAGGCCAACAACAACAGAGCCAAACT
GTCACTAAGAAATCTGCTGCAGAGGCTTCTAAGAAACCTCGGCAAAAACGTACTGCCACC
AAACAATACAATGTAACACAAGCTTTTGGCAGACGTGGTCCAGAACAAACCCAAGGAAAC
TTTGGGGATCAAGAACTAATCAGGCAAGGAACTGATTACAAACATTGGCCGCAAATTGCA
CAATTCGCTCCCAGCGCTTCAGCATTCTTCGGAATGTCGCGCATTGGCATGGAAGTCACA
CCTTCGGGAACGTGGTTGACC--------------------------TATACAGGTGCCA
TTAAATTGGATGACAAAGATCCAAATTTCAAAGATCAAGTCATTTTGCTGAATAAGCACA
TTGACGCATACAAAACATTCCCACCAACAGAGCCTAAAAAGGACAAAAAGAAAAAGGCTG
ATGAAACTCAAGCCTTACCGCAGAGACAGAAGAAACAGCAAACT--GTGACTCTTCTTC-
-------CTGCTGCAGATTTGGATGACTTCTCCAAACAATTGCAACAATCCATGAGCAG-
-----TGCTGATTCAACT-CAGGCCTAA--ACTCATGCAGACCACACAAGGCAG-ATGGG
CTATATAAACGT-----TTTCGCTTTTCCGT-TTACGATATATAGTCTACTCTTGTGCAG
AATGAATTC---TCGTAACTACATAGCA--CAAGTAGATGTAGTTAACCTTAATCTCACA
TAGCAATCTTTAATCAG--TGTGTAACATTAGGGAGGACTTGAAAGA--GCCACCACATT
TTCACCGAGGCCACGCGGAGTACGATCGAGGGTACAGTGAATAATGCTAGGGAGAGCTGC
CTATATGGAAGAGCCCTAATGTGTAAAAT-TAATTTTAGTAGTGCTATC-CCATGTGATT
TTAATAGCTTC-------TTAGGAGAATGACAAAAAAAAAAAAAAAAAAAA---------
----
>pangolin/Guandong/1/2019|EPI_ISL_410721
------------------------------------------------------------
------------------------------------------------------------
------------------------------------------------------------
----------------------CACG-----CAGTATA---ATTAATAGCTAATTACTGT
CGTTGA---CAGGACACGAGTAACTCGTCTATCTTCTGCAGGCTGCTTACGGTTTCGTCC
GTGTTGCAGCCGATCATCAGCATACC-TAGGTTTCGT-CCGGGTGTGACCGAA-------
--------AGGTAAGATGGAGAGCCTTGTCCCTGGTTTCAACGAGAAAA-CACACGTCCA
ACTCAGTTTGCCTGTTTTACAGGTTCGCGACGTGCTCGTACGTGGCTTTGGAGACTCCGT
GGAGGAGGCTATCTCAGAGGCACGTCAACATCTCAAGGATGGCACTTGTGGCTTAGTAGA
GGTTGAAAAAGGCGTCTTGCCTCAACTTGA---ACAGCCCTATGTGTTCATCAAAC-GTT
CTGATGCCCGAACTGCACCGCATGGCCATGTAA-----TGGTTGAA-------TTGGTTG
CAGAACTCAAT-----GGTGTTCAGTACGGTCGTAGT-----------------------
----------------GGTGAGACACTTGGTGTTCTCGTACCCCATGTGGGTGAAACACC
TGTTGCTTACCGCAAAGTTCTTCTTCGCAAGAACGGTAATAAAGGAGCTGGTGGTCACAG
CTATGGCGCCGATCTAAAGTCCTATGACTTAGGTGACGAGCTGGGCACTGATCCTTATGA
AGATTATCAAGAAAACTGGAACACTAAACATGGCAGTGGTGTAACTCGTGAGCTCATGCG
TGAGCTTAATGGGGGCGCATACACTCGCTATGTCGATAACAACTACTGTGGCCCTGATGG
CTACCCTCTTGAGTGCATTAAAGACTTGCTGGCGCGTGCTGGTAAAGCTTCTTGCACTTT
GTCCGAACAACTGGACTTTCTTGACACTAAGA--GAGGTGTGTACTGCTGCCGTGAGCAT
GACC-------------------ATGAAATTGCATGGTACACGGAACGCTCTGATAAGAG
TTATGAATTGCAGACACCTTTTGAAATTAAACTGG-----CAAAGAAAT-----------
--------TTGACACTTTTACTGGGGAGTGCCCAAATTTTGTATTCCCTCTTAATTCAAC
TATCAAGACTA---TTCAACCTAGAGTTGAAAGGAAAAAGCTTGATGGCTTTATGGGTA-
GGATTCGATCTGTCTACCCTGTTGCTTCACCTAATGAATGCAACCAAATGTGCCTGTCAA
CTCTCATGAAGTGTAACCATTGTGGTGAAACTTCATGGCAGACAGGCGATTTTGTTAGAG
---CCACTTGTGAGTTCTGTGGTACTGAAAATTTGACTAAAGA-----TGGTGCTACAAC
TTGTGGTTACCTTCCTCAAAATGCTGTTGTCAAAATTTACTGTCCAGCATGTCATAACCC
AGAAATAGGACCTGAGCATAGTCTTGCTGAATACCACAATGAATCTGGTCTAAAG-----
-ACCACTCTTCGTAAGGGTGGTCGTACCATTTCA------------------------TT
TGGTGGTTGTGTCTTCTCCTATGTTGGCTGTCACAAC-AAATGTGCCTATTGGGTACCAC
GTGCTAGTGCAAACAT------------AGGTTGCAATCACACAGGAGTTGTTGG---AG
AAGGTGCTGAAAGTCTGAATG--ACAACCTTCTTGAAATACTTCAGAAAGATAAAGTCAA
TA-----TCAACATTGTTGGTGACTTTAAACTTAATGAAGAGATTGCCATTATATTGGCA
TCTTTCTCTGCTTCTACAAGTGCTTTTGTAGAAACTGTCAAAGGTTTGGATTATAAAACA
TTCAAACAGATTGTTGAATCCTGTGGTAACTTTAA------AGTTACCAAAGGCAAAGCT
AAGAAGGGTGCTTGGAATATTGGTGA---------GCAAAAATCAATACTGAGTCCTTTG
TATGCATTTGCATCTGAAGCT---GCTCGTGTTATACGCGCCATTTTCTCTCGTACTCTT
GAAACTGCTCAACACTCAGTT--------CGTGTCCTACAACAGGCCGCTATAACTATTC
TTGATGGAATTTCACAGTATTCACTGAGACTCATTGATGCTATGATGTTCACATC---TG
ATTTAGTTACTGACAACCTTGTTGTGATGGCATATATCACAGGTGGTGTTGTCC------
----------AAATGACATCACAGTGGCT--TACAAATATCTTTGGC---ACTGTTTATG
AAAAACT--TAAACCTAT-TCTTGAATGGCTTGAAGACAAATTCAAAGAGGGTGTTGAGT
TTCTTAAAGATGGTTGGGA-----------GATTGTTAAATTCAT-CTCAACATGTGCTT
GTGAAATTGTCGGTGGACAAATTGTCACCTGT-GCAAAGGAAATTAAAGAAAGTGTCCAA
ACATTCTTTAA-GCTTGTAAACAAATTCCTAGCTTTGTGTGCTGACTCTATCATTATTGG
TGGGGCTAAACTCAAGGCTGTGAATTTGGGTGAAACATTTATTGCACACTCAAAAGGATT
ATATAGAAAGTGTGTCAAACCCAGAGAAGAAACTGGTTTACTCATGCCTCTGAAAGCTCC
TAAA----GAAATTGTTTTCTTAGAAGGAGAAACACTCCCTACGGAAGTGTTGACAGAGG
AAGTCA----TTTTGAAAACTGGTGA----ATTACAACCACTGGAACAACC---------
---TACATGTGAAGCTATTGATGCTCCACTAGTTGGTACACCAGTCTGTATTA-------
--------ACGGGCTTATGTTGCTCGAAATTAAAGA--------------TACAGAGAAG
TATTG---TGCTCTTGCACCTAACA----TGATGGTTA-----CAAATAACACCTTCACA
CTTAAAGGTGGTGCACCAACAAAAGTT---ACTTTTGGTGATGACACCGTAATTGAAGTA
CAGGGTTACAAAAGTGTAAGTATCACTTTTGAACTCGATGAGAGAGTAGATAAAGTACTT
AATGAAAAGTGCTCTAACTACACAGTTGAACTTGGAACAGAAGTAAATGAGTTTGCTTGT
GTTGTCGCTGATGCTGTTATAAAGACTTTACAGCCAGTATCTGAATTACTTACACCACT-
--------------------AGGCATAGATTTAGACGAGTGGGGTATGGCAACATACTAC
TTGTTTGATGAATCTGGTGAGTTTAATTTAGCCTCTCATATGTACTGTTCTTTCTATCCT
CC---AGATGAGGATTAT------GA------------------AGAAGATGAGTGTGAA
GAGGAACAGTATGAACCATCAACTCAGTATGAGTATGGTACAGAGGATGATTACCAAGGT
AAATCTTTGGAATTTGGTTCAACCTC---TTCTGCTTCTCAAATAGAAGAA---GAAC--
----------------CAGAGGAAGATTGGTTAGAAGATGGCAATGAGGAAATTGCTATG
CAAGAAG---------------AGCAGAC------------AACAACTGTT---------
---------GAAGTGCAATCTCA---GGAGATTGACTCTACACCAGTTGTCTCTGAGATA
AATGAATCAGTG---------AAC---------------AATTTTACT------------
-GGTTATTTAAAA--CTCACTA------------------------ACAATGTTTTCATT
AAAAATGCAGACATTG-TGGAAGAAGCTAAACAGGTGAAACCAA--------------CA
GTAGTTGTTAATGCAGCTAATGTTTACCTTAAACATGGAGGAGGTGT-TGCTGGAGCTTT
AAACAAAGCTACAAACAACGCTATGCAAGTAGAATCAGACAATT-ACATAGCCACAAACG
GACCTCTGAATGTTGGTGGTAGTTGTGTTCTGAGTGGACATAATCTTGCTAAAAATTGTC
TTCATGTTGTTGGTCCTAATATCAACAAGGGTGAAAGCATTCAACTTCTTAAAACTGCAT
ATGAAAATTTCAATCAGTATGATACTTTACTAGCACCTTTATTGTCAGCAGGCATCTTTG
GTGCTGACCCTGT-CCAATCCTTAAGAGTTTGTGTAGACACTGTTCGCACAAATGTTTAC
TTGACTGTCTTTGACAAAGATCTCTATGAAAAACTTGTTTCTAGCTTTTTAGAAAT----
--------------------------GAAGAGTGAGGCACAAGTAGAACAACAGATTGCT
GAAGTTCCTAAAATGGAAGTTGAGCCACCAACAACTGAAAATAAACCTTCAGTTGAACAA
AAGCAACAGGCTGAAGAAAAGAAAGTCAAGGCTTGTGTTGAAGAAGTTAC----AACCAC
TTTGGAAG----AAACTAAGTTTCTCACAGAGAATTTGTTACTTTATATAGACATTAATG
GCAACCTTCATCCAGATTCTGCCATGCTTGTTAAAGACACTGACACCACCTTTCTAAAGA
AAGATGCTCCTTAC-----ATAGTAGGTGATGTCATTA--------AGGAAGGTGTTTTA
ACTGCTGTAGTTATACCTACTAAAAAAGCTGGTGGTACTACCGAAATGCTTACAAAAGCA
TTAAAGAAGTTACCAGTAGACAATTATATAACCACCTACCCTGGACAGGGTAATAATGGT
TATACATTAGAAGAGGCAAAGACAGTGCTTAAAAAGTGCAAGAGCGCTTTTTACATACTA
CCATCCATTGTCTCTAATGAGAAAGAAGAAATTCTTGGAACTGTTTCTTGGAATTTGCGA
GAAATGCTTGCACATGCTGAGGAAACACGTAAATTAATGCCTGTTTGTATGGAAACTAAA
GCTATAGTTTCAACCATACAACGTAAATACAAGGGTATTAAAATACAGGAAGGTGTGGTT
GATTATGGTGCTA-GGTTTTACTTCTATACTAGTAAAACAACAGTAGCATCACTCATCAA
CACACTTAACAATCTAAATGAGACTCTCGTTACAATGCCTTTGGGTTATGTAACACATGG
CCTTAACCTAGAAGAAGCTGCGCGGTACATGAGATCTCTTAAGGTACCAGCGACAGTTTC
TGTTTCTTCACCAGATGCTGTAACAGCATATAATGGTTATCTTACTTCTTCTTCAAAAAC
ACCTGAAGAACATTTCATAGAAACCATCTCTCTAGCTGGTTCTTACAAAGATTGGTCCTA
TTCTGGACAATCAACACAACTTGGTATAGAATTTCTTAAAAGAGGTGATAAAACTGTTTA
TTAC---ACCATTAACCCTATTGCTTTTCATACAGAGGGTCAAATTATCACCTTTGATGA
TTTAAAAACACTTCTCTCATTGAGAGAGGTTAGAACAATCAAAGTGTTTACAACTGTAGA
CAATGTTAATCTCCATACACAAGTCGTGGACATGTCTATGACTTATGGACAACAGTTTGG
TCCCACTTATTTGGATGGAGCTGATGTCACTAAAATAAAACCTCATAATTCACATGAAGG
TAAGACATTTTATGTC---------TTGCCTAATGATGACACATTACGTGCAGAGGCTTT
T---GAGTACTACCATACAACAGATGCTAGTTTTCTTGGTAGGTACATGTCAGCTTTAAA
CCATA-CCAAGAAGTGGAAATACCCACAGGTTAATGGTTTAACTTCTATTAAGTGGGCAG
ATAACAATTGTTACCTTGCTACTGCTTTATTAGCACTCCA---ACAAATAGAGTTGAAGT
TTAATCCACCTGCTTTGCAAGATGCTTATTATAGAGCTAGAGCCGGTGATGCTGCTAATT
TCTGTGCACTTATCTTAGCCTATTGTAACAAAACAGTAGGAGAGTTAGGTGATGTTAGAG
AAACAATGAATTATTTGTTTCAAC--------ATGCCAATTTGGATTCTTGTAAGAG---
AGTTCTAAATGTGGTGTGTAAAACTTGTGGACAGCAACAAACCACTCTTAAGGGTGTGGA
AGCTGTTATGTACATGGGTACACTTTCTTATGAACAACTTAAGAAAGGTGTCCAAGTACC
TTGTGT------GTGCGGTAAACAAGCCACACAATATTTAGTCCAACAAGAGTCACCTTT
TGTTATGATGTCTGCACCACCTGCCGACTATGAATTGAAG--------CATGGTACCTTT
GTTTGTGCTAGTGAATACACT---GGTAATTACCAATG----TGGCCACTACAAACACAT
AACTTCTAAGGAAACTCTGTATTGCATAGATGGTGCTTTAC----TGACAAAGTCTTCTG
AATACAAAGGTCCTATTACAGATG---TTTTCTATAAAGAAAACAGTTACACAA-CAACC
ATTAAACCAGTTACATATAAACTGGATGGTGTTGTTTGTACAGAAATTGATCCTAAATTG
GACAATTACTATAAAAAAGACAATGCTTATTTCACA---GAGCAACCAATTGATCTTGTA
CCAAACCAACCTTACCCTAATGCAAGCTTTGATAATTTCAAGTTTGTATGTGATAATATT
AAATTTGCTGATGA---------------TCTAAACCAGCT------GGCTGGTTATAAG
AAACCTGCTTCGAGAGAACTTAAAGTTAC-ATTTTTCCCTGACTTAAATGGTGATGTAGT
AGCTATTGATTACAAACACTACACGCCTTCTTTTAAGAAAGGTGCTAAGTTACTGCACAA
ACCTGTTGTTTGGCATGTTAACAATACAACTAACAAAGCTACGTATAA------------
-----------ACCAAATACTTGGTG--------------------------TATACG--
-TTGTCTCTGGAGTACAAAACCAGTTGAAACATCAAATTCATTTGATGTACTGGAGTCAG
AAGACACACAGGGAATGGATAATCTTGCCTGTGAAGATCTCA--AACACGTCTCTGAAGA
A-------------GTAGTGGAAAATCCTACCATACAGAAAGACATATTAGAGTGT----
-AATGTAAAAACTACCGAAGTTGTAGGTGACGTTATACTCAAACCAGCAAATGATGGTTG
TAAAAA--------------------------TTACTGAA----GAGGTTGGTCACACAG
ATTTAATGGCTGCTTATG-----TAGAAAGTTCTAGT---CTTACTATTAAGAAACCTAA
TGAGTTGTCTAGAGTGTTAGGTTTGAAAACCATTGCTACTCATGGCTTAGCTGCCATTAA
TAGTGTCCCTTGGGATACTATAGTCAACTATGCTAAGCCTTTTCTTAATAAAGTAGTTAA
TGTAACTACTAACATAGTTACGCGATGTTTAAATCGTGTATGTACTAATTATATGCCTTA
TTTCTTTACTCTATTGCTACAATTATGTACTTTTACTAAGAGTACTAATTCTAGGATTAA
AGCATCTATGCCAACCACTATAGCAAAGAATACTGTT----AAAAGTGTTGG--------
---TAAATTTTGTGTAGAG--GCTTCATTTAATTA-TTTGAAGTCACCTAAT------TT
TTCTAAATTGATAAATGTTGTAATTTGGTTTT-TACTATTAAGTGTTTGTTTAGGTTCTT
TAA--TCTATTCAACTGCTGCATT------AGGTGTTT----------------------
-----TAATGTCTAATCTGGGCATGCCTTCTTATTGTACAGGTTACAGAGAAGGTTAC--
-TTAAACTCTACTAATGTCACTACTGCAACATACTGTACTG---GTTCTATACCTTGTAG
TGTTTGTCTTAGTGGTTTAGATTCACTGGATACCTATCCTTCTTTAGAAACAATTCA---
-------AGTTACCAT-TTCATCTTTTAAATGGGATTTAACTGCTTTTGGCTTAGTTGCA
GAGTGGTTTTTGGCATATATTCTCTTTACTAGGTTCTTTTATGTACTTGGACTAGCTGCA
ATTATGCAATTGTTTTTCAGC-----------TATTT------TGCTGTACATTTTATTA
GTAATTCTTGGCTTATGTGGTTGATAATTAACCTTGTACAAATGGCTCCAATTTCAGCTA
TGGTCAGAATGTACATATTCTTTGCTTCATTCTATTATGTATGGAAAAGTTATGTGCATG
TTGTGGATGGTTGTACTTCATCTACTTGTATGATGTGTTACAAGCGTAATAGAGCAACAA
GAGTTGAATGTACAACTATTGTTAATGGTGTTAGAAGATCCTTTTATGTCTATGCTAATG
GAGGTAAAGGATTTTGTAAACTACACAACTGGAATTGTGTCAATTGCGACACATTCTGTG
CTGGT-AGTACCTTTATTAGTGATGAAGTTGCAAGGGACTTATCATTACAGTTTAA--GA
GACCAATTAACCCAACTGACCAGTCATCATATGTTGTTGACAGTGTTAGCGTAAAGAATG
GTTCTATCCATCTTTATTTCGACAAGGCCGGTCAGAAAACTTATGAAAGACACTCTCTTT
CCCACTTTGTCAATTTGGACAATTTAAGGGCTAA---------TAACACTAAAGGTTCAT
TGCCTATTAATGTTATAGTATTTGATGGTAAATCTAAATGTG---AAGAATCATCTGCAA
AAGCAGCTTCTGTTTATTACAGTCAGCTTATGTGTCAGCCTATACTACTACTAGATCAGG
CATTAGTGTCGGATGTTGGTGATAGTACAGAGGTTGCAGTTAAAATGTTTGATGCTTATG
TTAATACATTTTCATCAACCTTTAATGTGCCAATGGAGAAACTTAAAGCATTAGTTGCAA
CTGCTGAAGCTGAACTTGCAAAGAATGTGTCTTTAGACAATGTCTTAGCTACTTTTATCT
CAGCGGCCC---GACAAGGGTTTGTTGATTCAGATGTAGAAACTAAGGATGTTGTTGAGT
GTCTTAAATTGTCACACCAATCTGACATTGAAGTTACTGGTGATAGTTGTAATAATTACA
TGCTCACCTATAACAAAGTTGAAAACATGACACCTCGTGATCTTGGTGCTTGTATCGATT
GCAGTGCACGTCATATTAATGCACAAGTAGCAAAAAGTCACAATATTGCCCTGATCTGGA
ATATTAAAGATTTCATGTCACTGTCTGAACAACTACGAAAACAAATACGTAGTGCTGCAA
AGAAGAACAACCTGCCATTTAAGTTGACATGCGCAACTACTAGGCAAGTTGTTAATGTTG
TTACAACAAAGATAGCACTTAAAGGTGGTAAAATTGTAAA---------TAACTGGCTGA
AGCAGCTGATTAAAGTTACATTAGTG---TTTCTTTTGGTTGCTGCTACC----------
-TTTTATTT-AATAACACCTG----TTCATGTCATGTCCAA---ACATACTGA---CTTT
GCAAGTGAAATTATAGGATATAAGGCTATTGATGGCGGTGTCACACGTGACATATCATCG
ACAGATACTTGTTTTGCCAACAAACATGCTGATTTTGATAC-ATGGTTTAGTCAGCG---
TGGTGGTAGTTATACTAATGACAAAGCATGCCCATTAGTAGCAGCTGTCATAACAAGAGA
GGTGGGTTTTGTTGTACCTGGTTTACCTGGTACGATACTACGCGCAACTAAT--GGTGAC
TTCTTGCATTTCTTACCTAGAGTTTTCAGTGCAGTTGGCAACATCTGCTATACACCTTCA
AAACTTATAGAGTACACAGACTTTGCAACGTCAGCTTGTGTTTTAGCTGCTGAATGCACA
ATTTTCAAGGATGCTTCTGGTAAACCAGTGCCATATTGCTATGACACTAATGTATTAGAA
GGTTCTGTTTCTTATGAAAGTCTTCGTCCAGACACACGCTATGTGCTTATGGATGGTTCT
A---TAATTCAATTCCCTAACACTTACCTTGAAGGTTCTGTTAGAGTGGTAACAACTTTT
GACTCTGAGTACTGTAGACACGGTACATGTGAAAGATCTGAAGCAGGCATTTGTGTATCC
ACTAGTGGTAGATGGGTACTCAATAATGATCATTACAGATCTCTACCAGGAGTGTTTTGT
GGTGTAGATGCTGTGAATTTACTTACTAA-TATGTTCACACCACTAATTCAACCGATTGG
TGCTTTGGACATATCTGCATCTATTGTAGCGGGAGGCATCGTTGCTATTATAGTAACATG
TCTTGCTTACTACTTTATGAGGTTTAGAAGAGCTTTTGGTGAATACAGTCA------TGT
AGTTGCCTTCAATACTCTGTTATTCCTTATGTCATTCAC-TGTACTCTGCTTGACACCAG
TTTATTCGTTCTTACCTGGTGTTTACTCTGTTATTTACTTGTACTTGACATTCTATCTTA
CTAATGATGTTTCTTTCTTAGCACATATCCAATGGATGGTTATGTTCACACCTTTAGTAC
CTTTCTGGATAACAATTGTTTATGTCATTTGTATTTCCACAAAGCATTTTTATTGGTTCT
TTA-GCAACTACCTAAAGAGACGTGT---TGTCTTTAATGGTGTTTCCTTTA---GTACA
TTTGAAGAGGCTGCTTTATGCACCTTTCTCTTAAATAAAGAAATGTATCTGAAATTGCGC
AGTGATGTACTTCTGCCTCTTACGCAATATAACAGATATTTAGCTCTTTACAATAAGTAC
AAGTATTTTAGTGGAGCCATGGACACTACAAGCTATAGAGAAGCTGCTTGTTGTCATCTC
GCCAAGGCTCTTAATGATTTTAGCAACTCAGGCTCTGATGTTCTCTACCAACCACCACAA
ACTTCTATCACATCTGCTGTCTTACAGAGTGGTTTTAGAAAAATGGCATTCCCATCTGGT
AAAGTTGAGGGCTGCATGGTACAAGTTACTTGTGGTACAACTACTCTTAATGGTCTTTGG
CTTGATGATGTAGTTTACTGTCCACGACATGTGATCTGCACTTCTGAAGACATGCTTAAC
CCTAATTATGAAGATTTGCTCATTCGTAAATCTAATCATAATTTTCTGGTACAAGCAGGT
AATG----TTCAAC-----TTAGAGTAATTGGACATTCTATGCAAAATTGTGTTCTTAAG
CTTAAAGTTGACACAGCTAATCCTAAGACACCTAAGTATAAGTTTGTGCGCATACAACCA
GGACAGACTTTTTCAGTACTAGCTTGTTATAATGGTTCACCATCAGGT--GTTTACCAAT
GTGCTATGAGACCTAATTTTACCATCAAAGGTTCATTCCTTAATGGTTCTTGTGGTAGTG
TTGGTTTTAACATAGATTATGACTGTGTCTCTTTTTGCTACATGCACCACATGGAATTAC
CAACTGGAGTTCATGCTGGCACAGATTTAGAAGGTACCTTCTATGGGCCTTTTGTTGACA
GACAAACAGCACAAGCAGCTGGTACAGACACAACTATCACAGTTAATGTTTTAGCTTGGT
TGTATGCTGCTGTTATAAATGGAGATAGGTGGTTTCTCAATCGATTCACCACAA------
---CTCTTAATGACTTTAACCTTGTGGCTATGAAGTACAACTA------TGAACCT-TTG
ACACAAGATCATGTTGACATACTAGGACCTCTTTCAGCTCAAACTGGAATTGCAGTTCTA
GATATGTGTGCTTCCTTAAAAG----AATTACTACAAAATGGTATGAATGGACGTACCAT
ATTGGGTAGTGCTTTATTAGAAGATGAATTTACACCTTTTGATGTTGTTAGACAATGCTC
AGGTGTTACTTTTCAGAGTGCAGTAAAGAGGACAATCAAGGGTACACATCATTGGTTGTT
ACTTACAGTCTTAACTTCACTTTTGGTTTTAGTTCAGAGTACTCAGTGGTCTTTGTTCTT
CTTTGTGTATGAAAATGCCTTTTTGCCATTCGCTATGGGTATTA-TTGCTATGTCTGCTT
TTGCTATGATGTTTGTCAAGCACAAGCATGCATTTCTTTGTTTGTTCTTGTTACCTTCTC
TTGCTACTGTAGCTTATTTTAACATGGTCTACATGCCTGCTAGTTGGGTGATGCGTATAA
TGACATGGTTAGACATGGTTG-ACACTAGTTTGTC--------TGGTTTCAAACTAAAGG
ACTGTGTT-------ATGTATGCATCAG-----CTGTAGTGTTATTAATCCTTATGAC-A
GCAAGAACTGTGTATGATGATGGTGCTAGAAGAGTT---TGGACACTTATG-AATGTTCT
GACACTTGTTTATAAAGTCTATTATGGTAATGCTTTAGATCAAGCTATTTCTATGTGGGC
TCTTATAATCTCTGTAACTTCTAACTACTCAGGT---GTAGTTACAACTGTCATGTTTAT
GGCCAGAGGTATTGTTTTTATGTGTGTTGAGTATTGCCCTATCTTCTTCATAACTGGTAA
TACACTTCAGTGTATA-----------ATGCTAGTT-TATTGT-----TTCTTAGGCTAT
TTCTGTACTTGTTACTTTGGCCTCTTCTGTTTACTCAACCGCTATTTTAGACTGACTCTT
GGTGTTTATGATTATTTAGTTTCTACACAGGAGTTTAGATATATGAATTCCCAAGGATTA
CTTCCTCCTAAGAATAGCATAGATGCCTTCAAACTTAACATCAAGTTGTTGGGTGTTGGA
GGTAAACCATGCATTAAAGTAGCCACTGTACAGTCTAAAATGTCAGATGTAAAGTGTACG
TCAGTAGTTTAGATTTCTTTCAGTTTTACAACA-----ACTTAGAGTAGAATCGTCTTCT
AAATTGTGGGCTCAATGTGTTCAGCTCCATAATGATATTCTCTTAGCTAAGGATACTACT
GAAGCCTTTGAAAAAATGGTTTCATTACTTTCTGTTCTGCTTTCTATGCAAGGTGCTGTA
GACATAAACAAGCTTTGTGAAGAAATGCTCGATAACAGGGCAACCTTACAAGCCATAGCT
TCAGAGTTTAGTTCTCTCCCATCATATGCAGCTTTTGCTACTGCTCAGGAAGCTTATGAG
CAGGCTGTTGCTAATGGTGA---CTCTGAAGTTGTTCTTAAAAAGTTAAAGAAATCTTTG
AATGTGGCTAAATCTGAATTTGACCGTGATGCAGCTATGCAACGTAAGTTGGAGAAGATG
GCTGATCAAGCTATGACCCAGATGTACAAACAGGCAAGATCTGAAGACAAAAGGGCAAAA
GTTACTAGTGCTATGCAAACAAT-GCTTTTCACTATGCTTAGAAAGTTGGATAATGATGC
ACTTAACAACATTATCAACAATGCAAGAGATGGTTGTGTACCGTTGAACATAATACCACT
CACTACTGCAGCCAAATTAATGGTTGTCATACCAGACTATAACACATATAAGAACACGTG
TGATGGTACTACTT-------TTACTTATGCATCAGCACTATGGGAAATCCAGCAAGTTG
TTGATGCAGATAGTAAAATTGTTCAGCTTAGTGAGATTAGTATGGACAATTCACCTAATC
TAGCATGGCCTCTCATTGTA-ACAGCCTTGAG--GGCCAATTCTGCTGTCAAATTACAGA
ATAATGAGCTTAGTCCTGTTGCACTACGACAGATGTCATGTGCCGCCGGTACAACACAAA
CAGCATGCACTGATGATAATGCTCTAGCCTACTATAACACTACAAAGGGAGGTAGGTTTG
TATTAGCATTACTATCTGATTTACAAGACTTGAAGTGGGCTAGGTTCCCTAAGAGTGATG
GAACTGGCACTATTTATACGGAACTGGAACCACCTTGTAGGTTTGTTACAGACACACCAA
AGGGTCCTAAAGTGAAATACTTGTATTTTATTAAGGGTCTAAACAATCTAAATAGAGGTA
TGGTATTGGGTAGTTTAGCTGCTACAGTACGCTTACAGGCTGGCAATGCAACAGAAGTAC
CTGCCAATTCA-ACTGTGCTATCTTTTTGTGCTTTTGCTGTAGATGCAGCTAAGGCTTAT
AAAGATTACCTAGCTAGTGGAGGACAACCAATCACTAATTGTGTTAAGATGTTGTGTACA
CACACTGGTACTGGTCAGGCAATAACAGTTACACCAGAAGCCAATATGGATCAAGAATCC
TTTGGCGGTGCATCGTGTTGTCTGTACTGTCGTTGCCACATAGATCATCCAAATCCTAAA
GGGTTTTGTGATTTGAAAGGTAAATATGTACAAATACCTACAACTTGTGCTAATGACCCT
GTGGGTTTTACACTTAAAAACACAGTCTGTACCGTCTGCGGTATGTGGAAAGGTTATGGC
TGTAGTTGTGATCAACTC---CGCGAACCCATGCTTCAGTCAGCTGACGCACA-GTCGTT
TTTAAACGGGTTTGCGGTGTAAGTGCA---GCCCGTCTTACACCGTGCGGCACAGGCACT
AGTACTGATGTC-GTATATAGGGC-TTTTGACATCTACAAT------GACAAAGTAGCTG
GTTTTGCTAAATTCCTAAAAACTAATTGTTGTCGCTTCCAAGAGAAAGATGAAGATGGCA
ATTTAATTGACTCTTATTTCATAGTTAAGAGACACACTTTCTCTAACTATCAACATGAGG
AAACAATTTACAACTTACTTAAGGATTGTCCAGCTGTTGCTAAACATGACTTTTTTAAGT
TTAGAATAGACGGTGACATGGTACCACATATATCACGTCAACGTCTTACTAAATACACAA
TGGCTGACCTTGTCTATGCTTTGCGGCATTTTGATGAGGGTAACTGTGACACATTAAAAG
AAATACTTGTTACTTACAACTGTTGTGATGATGAGTATTTTAACAAAAAAGACTGGTATG
ATTTTGTAGAAAACCCAGACATATTACGCGTATATGCTAACTTAGGTGAGCGTGTACGCC
AAGCTTTGTTAAAAACAGTACAATTCTGTGATGCCATGCGAGATGCTGGCATTGTTGGTG
TACTGACATTAGATAATCAAGATCTTAACGGTAACTGGTATGATTTCGGTGATTTCATAC
AGACCACACCAGGTAGTGGAGTTCCCGTTGTAGATTCTTATTATTCATTGTTAATGCCTA
TATTAACATTGACAAGAGCATTAACTGCTGAGTCACATGTTGACACTGATCTAACAAAGC
CTTACATAAAATGG-GATTTGTTAAAGTATGATTTCACGGAAGAGAGGTTAAAACTCTTT
GACCGTTATTTCAAGTATTGGGATCAAACTTATCACCCAAATTGTGTTAATTGTTTGGAT
GACAGATGCATTCTGCATTGTGCAAACTTTAATGTTTTGTTCTCTACGGTCTTCCCACCA
ACAAGTTTTGGTCCTTTAGTGAGAAAGATTTTTGTTGATGGTGTTCCATTTGTTGTTTCA
ACTGGTTACCACTTCAGAGAGCTAGGAGTTGTACATAATCAGGATGTAAACTTACATAGC
TCCAGACTTAGTTTTAAGGAATTACTTGTGTATGCTGCTGATCCTGCTATGCATGCTGCT
TCTGGTAATTTATTACTAGATAAGCGTACAACATGCTTTTCAGTAGCTGCACTTACCAAC
AACGTGGCATTTCAAACTGTCAAACCAGGTAATTTTAATAAAGACTTTTATGACTTTGCA
GTCTCTAAAGGTTTTTTCAAGGAAGGAAGTTCTGTTGAATTAAAACACTTCTTCTTTGCC
CAAGATGGTAATGCAGCAATAAGTGATTATGATTACTATCGCTACAATTTACCAACTATG
TGTGACATTAGACAATTACTTTTCGTAGTAGAAGTAGTTGATAAGTATTTTGATTGCTAT
GACGGTGGTTGTATTAATGCTAATCAAGTCATAGTTAATAATTTAGACAAGTCTGCTGGT
TTTCCATTTAATAAATGGGGCAAGGCTAGGTTATATTATGATTCTATGAGTTATGAGGAC
CAAGATGCATTGTTCGCTTATACTAAGCGTAATGTCATCCCAACTATAACTCAAATGAAT
CTTAAATATGCTATTAGTGCTAAAAATAGAGCTCGTACAGTTGCTGGCGT----------
--ATCTATTTGTAGCAC-TATG--------ACAAACAGACAGTTCCA---TCAGAAACT-
------------------------------------------TCTTAAGTCTATAG----
--CAGCCACCA------GAGGTGCCA-------CAGTTGTTATAGGCACTAGT-------
-------------------AAGTTCTATGGTGGTTGGCATAATATGTTGAAAACTGTTTA
CAGTGATGTAGAAAATCCCCATCTTATGGGTTGGGATTACCCTAAATGTGACAGAGCAAT
GCCTAACATGCTTAGAATCATGGCCTCACTCGTGCTTGCTCGTAAACATACAACCTGTTG
CAGTCTGTCACACCGTTTCTATAGATTAGCTAATGAGTGTGCACAGGTATTAAGTGAAAT
GGTCATGTGTGGTGGTTCACTATATGTTAAACCAGGTGGAACTTCATCAGGAGATGCAAC
AACTGCTTATGCTAATAGTGTTTTTAACATTTGTCAAGCTGTTACAGCTAATGTCAATGC
ACTTTTATCCACTGATGGTAACAAAATTGCTGATAAATATATCCGCAATTTGCAGCACAG
ACTTTATGAGTGTCTCTATA-GAAATAGAGATGTTGATACAGACTTTGTGAATGAGTTTT
ATGCATATTTGCGTAAACACTTCTCAATGATGATACTCTCTGATGATGCTGTTGTGTGCT
TTAATAGCACTTATGCGTCTCAAGGTTTAGTGGCTAGCATAAAGAACTTCAAGTCAGTTC
TTTATTACCAAAATAATGTTTTTATGTCTGAGGCTAAATGCTGGACTGAGACTGACCTTA
CTAAAGGACCTCATGAATTTTGCTCTCAGCATACAATGCTAGTCAAACAAGGTGATGATT
ATGTGTACCTGCCCTATCCTGATCCATCAAGAATTTTAGGAGCTGGCTGTTTTGTTGATG
ACATCGTAAAAACAGATGGTACATTAATGATAGAACGATTTGTGTCTTTAGCTATAGATG
CTTATCCACTTACTAAACATCCAAATCAGGAGTATGCTGATGTCTTTCATTTGTATTTAC
AATACATAAGAAAGTTACATGATGAATTAACAGGACATATGTTAGACATGTATTCTGTTA
TGCTTACTAATGATAACACTTCTAGGTATTGGGAACCTGAATTTTATGAAGCTATGTACA
CACCTCATACAGTCTTACAGGCTGTTGGAGCCTGTGTTCTTTGTAATTCACAGACTTCAT
TAAGATGTGGTGCGTGTATACGCAGACCATTCTTATGTTGTAAATGCTGTTATGACCATG
TCATATCAACATCACATAAATTAGTCTTGTCTGTTAATCCTTATGTTTGCAATGCTCCAG
GTTGTGATGTCACAGATGTGACTCAACTTTACTTAGGAGGTATGAGCTATTACTGCAAGT
CACAC-AAACCGCCTATTAGCTTTCCTTTATGTGCTAATGGACAGGTTTTTGGTTTATAT
AAAAACACATGTGTTGGTAGCGACAACGTTACTGACTTTAATGCAATAGCCACATGTGAT
TGGACAAATGCAGGTGATTACATTCTTGCTAACACCTGTACTGAGAGACTTAAACTGTTC
GCTGCTGAAACATTGAAAGCAACAGAAGAGACCTTTAAACTATCTTACGGCATTGCCACT
GTGCGTGAAGTGTTGTCTGATAGAGAGTTACACCTTTCATGGGAGGTTGGAAAACCTAGA
CCACCACTCAATAGAAATTATGTCTTTACTGGTTACCGTGTAACTAAAAATAGTAAAGTA
CAAATAGGAGAGTACACCTTTGAAAAAGGTGACTATGGAGATGCTGTTGTATATCGAGGT
ACAACAACCTACAAATTAAATGTTGGTGACTATTTTGTACTAACATCACATACAGTAATG
CCTTTGAGTGCGCCTACACTAGTACC-ACAAGAGCATTATGTTAGAATAACTGGCTTGTA
CCCGACACTCAACATCTCAGATGAGTTTTCTAGCAATGTTGCAAATTATCAAAAGGTTGG
TATGCAAAAGTATTCTACACTCCAGGGACCTCCTGGTACTGGTAAGAGTCATTTTGCTAT
TGGCTTAGCTCTCTACTACCCGTCTGCGCGCATAGTGTATACAGCTTGCTCTCATGCTGC
TGTCGATGCGCTTTGCGAGAAGGCATTAAAATATTTGCCTATAGACAAATGTAGTAGAAT
TATACCTGCACGCGCTCGTGTAGAGTGTTTTGACAAATTCAAAGTGAATTCAACATTAGA
ACAGTATGTCTTTTGCACTGTAAATGCATTGCCAGAAACAACTGCTGATATAGTTGTTTT
TGATGAAATTTCAATGGCTACAAATTATGACTTGAGTGTTGTCAATGCTAGACTACGTGC
-TAAGCACTAT-GTTTACATTGGCGATCCTGCTCAACTACCAGCACCACGCACATTGCTA
ACTAAAGGCACACTAGAACCAGAATATTTTAATTCAGTGTGTAGACTTATGAAAACTATA
GGTCCAGACATGTTCCTTGGAACCTGTCGTCGCTGTCCTGCTGAAATAGTCGACACTGTA
AGTGCTCTAGTTTATGACAATAAGCTGAAAGCACATAAAGA--AAAATCAGCACAATGCT
TTAAAATGTTTTATAAGGGTGTTAT-TACAC-ATGATGTCTCATCTGCAATAAACAGACC
TCAAATAGGCGTAGTAAGAGAATTTCTTACACGCAATCCTGCTTGGAGAAAAGCTGTCTT
TATCTCACCATATAATTCACAGAATGCGGTAGCGTCAAAAATCTTGGGACTACCAACTCA
GACTGTTGATTCATCACAGGGTTCTGAATATGACTATGTCATATTCACGCAAACCACTGA
AACAGCTCACTCTTGTAATGTTAATAGATTTAATGTTGCTATTACTAGAGCGAAAGTAGG
CATACTTTGCATAATGTCAGATAGAGACCTTTATGACAAGTTGCAATTTACAAGTCTTGA
AATTCCACGTAGAAATGTGGCAACTTTACAAG-------CAGAAAATGTAACAGGACTAT
TTAAAGATTGTAGCAAAGTGATCAATGGATTACATCCTACACAAGCACCTACACACCTCA
GTGTTGATACCAAATTTAAAAC---TGAAGGTCTATGTGTTGACATACCAGGTATACCCA
AGGACATGACCTATAGGAGACTCATTTCCATGATGGGTTTCAAAATGAATTATCAAGTTA
ATGGTTACCCTAACATGTTCATCACCCGAGAAGAAGCCATAAGACATGTACGCGCATGGA
TTGGTTTCGATGTCGAAGGGTGTCATGCTACAAGAGAAGCTGTA-GGTACTAATTTGCCT
TTACAGTTAGGCTTTTCTACAGGTGTTAATTTAGTTGCTGTACCCACAGGCTATGTTGAC
ACACCTAATAATACAGATTTCACCAGAGTTAGTGCTAAGCCACCACCTGGAGACCAGTTT
AAACATCTTATACCACTCATGTACAAAGGTTTGCCTTGGAATGTAGTGCGTATAAAGATA
GTTCAGATGTTAAGTGACACACTTAAAAATCTTTCTGACAGAGTTGTGTTCGTACTTTGG
GCACACGGCTTTGAATTAACATCCATGAAGTATTTTGTAAAAATAGGTCCTGAACGCACT
TGCTGTCTCTGTGACAGACGTGCTACCTGTTTTTCCACAGCTTCTGATACTTATGCATGC
TGGCATCACTCAATTGGGTTCGACTACGTCTATAATCCTTTCATGATTGATGTTCAGCAA
TGGGGTTTTACAGGTAACTTACAGAGTAACCATGACTTGTATTGTCAAGTACATGGTAAT
GCACATGTTGCTAGTTGTGATGCTATCATGACTAGATGTCTGGCAGTTCATGAATGCTTT
GTTAAGCGTGTTGACTGGACTGTAGAGTACCCTATAATAGGTGATGAACTGAAGATTAAT
GCAGCTTGCAGAAAAGTACAGCACATGGTTGTTAAGGCTGCATTACTTGCAGATAAATTC
TCAGTTCTTCACGACATTGGTAACCCTAAAGCTATTAAGTGTGTACCGCAGGCTGAAGTT
GAGTGGAAATTCTACGATGCTCAGCCCTGTAGTGATAAAGCTTACAAAATAGAAGAATTG
TACTACTCGTATGCTACACACTCTGATAAGTTTACAGATGGTGTTTGTTTATTCTGGAAT
TGCAATGTAGATAGATACCCTGCTAATTCTATTGTGTGTAGATTTGATACTAGAGTATTA
TCAAACCTAAACTTACCAGGTTGTGATGGTGGTAGTTTATATGTCAACAAACATGCCTTT
CACACACCAGCATTTGATAAGAGTGCCTTTGTCAATTTAAAACAATTGCCTTTCTTCTAC
TACTCTGATAGCCCCTGCGAATCTCATGGAAAACAGGTTGTGTCA-----GATATAGATT
ATGTACCACTAAAATCTGCTACGTGTATAACACGTTGTAATTTAGGTGGTGCTGTTTGTA
GACATCATGCTAATGAGTATAGATTATATCTTGACGCTTATAATATGATGATCTCAGCTG
GCTTTAGCTTATGGGTTTATAAACAATTTGATACTTACAACCTCTGGAATACTTTTACAA
GACTTCAGAGTTTAGAAAATGTGGCTTTCAATGTTGTAAATAAAGGACACTTTGATGGAC
AACAGGGTGAAGTACCAGTTTCCATCATTAATAACACTGTTTACACAAAAGTTGATGGTG
TTGATGTAGAATTATTTGAAAACAAAACAACATTACCAGTTAATGTAGCATTTGAGCTTT
GGGCTAAACGCAACATTAAACCGGTACCAGAAGTCAAAATACTCAATAACTTGGGTGTTG
ACA-TTGCTGCTAATACAGTGATTTGGGACTATAAAAGAGAAGCCCCTGCACATGTTTCT
ACAATAGGAGTTTGTACTATGACTGACATAGCAAAGAAACCTACTGAAAGTGTTTGCGCA
CCTCTCACCGTCTTCTTTGATGGTAGAGTTGATGGCCAAGTAGACTTGTTCAGAAACGCC
CGTAATGGTGTTCTTATTACAGAAGGCAGTGTTAAAGGTTTACAACCATCTGTTGGTCCT
AAACAAGCTAGTCTTAATGG----------------AGTCACATTAATTGGAGAAGCAGT
AAAAACACAGTTCAATTATTACAAGAAAGTAGATGGTGTTGTACAGCAACTACCTGAAAC
TTATTT-TACCCAAAGTAGAAATTTACAAGAATTCAAACCCAGGAGTCAAATGGAAATTG
ATTTCTTAGAATTAGCTATGGATGAATTCATTGAACGATATAAACTAGAAGGCTATGCCT
TCGAACATATCGTTTATGGAGATTTTAGTCACAGTCAATTAGGGGGCTTACACTTATTGA
TTGGACTAGCTAAACGTTCAAAGGATTCGCCTCTCGAGTTAGAGGATTTTATTCCCATGG
ACAGTACAGTT-A---AAAATTACTTCATAACAGATGCACAAACTGGATCTTCAAAATGT
GTGTGTTCTGTTATAGATTTATTACTTGATGATTTTGTTGAAATAATAAAATCTCAAGAT
TTATCTGTGGTTTCTAAAGTTGTCAAAGTGACTATTGACTATACAGAAATTTCATTTATG
CTTTGGTGTAAAGATGGACACGTTGAAACATTTTACCCAAAATTACAATCTAGTCAAGCA
TGGCAACCGGGAGTGGCTATGCCAAACCTTTACAAAATGCAAAGGATGCTACTAGAGAAA
TGTGACCTTCAGAATTATGGTGATAGTGCTACATTACCTAAAGGCATAATGATGAATGTC
GCAAAATATACCCAACTGTGTCAATATTTAAATACATTAACTTTAGCTGTGCCTTACAAT
ATGAGAGTTATACATTTTGGTGCTGGCTCAGATAAAGGAGTGGCACCTGGTACAGCAGTT
TTGAGACAGTGGTTACCCACGGGTACACTACTTGTTGATTCAGATCTTAATGACTTTGTC
TCTGATGCAGATTCAACTTTAATTGGTGATTGTGCAACCGTACATA-CAGCTAACAAATG
GGATCTCATTATTAGTGACATGTACGATCCTAAGACTAAAAATGTTACAAAAGAAAATGA
TTCCAAAGAAGGATTTTTCACTTACATTTGTGGATTTATACAACAAAAGTTAGCCCTCGG
AGGTTCTGTGGCAATAAAGATAACGGAGCACTCTTGGAATGCTGATCTTTATAAGCTCAT
GGGACACTTCGCATGGTGGACCGCTTTTGTTACTAATGTGAATGCCTCATCTTCAGAAGC
ATTTTTAATTGGATGTAATTATCTTGGCAAACCGCGTGAACAAATCGACGGTTATGTCAT
GCATGCAAATTACATATTTTGGAGGAACACAAATCCAATACAATTGTCTTCCTATTCTTT
ATTTGACATGAGTAAGTTTCCTCTTAAATTAAGAGGTACTGCTGTAATGTCTTTAAAAGA
AGGCCAAATTAATGATATGATTTTATCTCTTCTTAGTAAAGGTAGACTTATTATTAGAGA
GAACAACAGAGTTGTTATTTCTAGTGATGTTCTTGTTAATAACTAAACGAA---------
--------C-----A-----TGTTGTTTTTCTTCT------------------TTTTACA
CTTTGCCTTAGTAA-----ATTCACAATG-------------TGTTAATTTAACAG----
-GTAG--------------AGCTGCTATCCAGCCTTCATTCA-CCAATTCCTCTCAAAGA
GGTGTTTATTATCCTGACACCATATTTAGATCAAACACACTTGTGTTGA-----------
-GTCAGGGTTACTTTTTACCTTTTTATTCTAATGTTAGCTGGTATTATGCAT------TG
A------CAAAAACTAACAGTGCTGAAAAGAGAGTTGATAACCCTGTTTTGGATTTCAAA
GACGGTATTTACTTTGCTGCAACT----GAAAAATCTAACATTGTCAGAGGTTGGATCT-
----TTGGAACGACTCTTGACAACACAT----CACAGTCACTTTTGATAGTTAACAACGC
AACTAATGTTATCATCAAAGTTTGTAATTTCCAGTTTTGTTATGACCCTTACCTTAGTGG
TTATTATCAT---AACAATAAAACGTGGAGCACGAGAGAGTTTGCTGTTTATTCCTCTTA
TGCCAAT---TGCACTTTTGAGTATGTGTCTAAGTCTTTTATGCTAGA---TATAGCTGG
CAAAAGTGGC---------TTATTTGACACATTAAGAGAGTTTGTTTTCCGAAATGTCGA
CGGATATTTCAAGATTTACTCAAAATACACACCTGTTAATGTAA-------------ATA
GTAATTTACCTATAGGTTTTTCAGCACTTGAAC---------------------------
CTCTTGTTGAAATTCCAGCTGGCAT-----AAATATTACTAAATTTAGAACACTCCTCAC
TATACATAGAGGAGACCCCATGCCTAATAAT---------GGCTGGACAGTCTTTTCAGC
TGCTTATTACGTGGGCTATTTAGCTCCACGTACATTTATGTTAAATTATAATGAAAATGG
TACAATAACAGATGCTGTTGATTGTGCCCTAGATCCTCTATCTGAGGCTAAATGCACATT
AAAATCCTTAACTGTTGAAAAAGGAATCTATCAGACTTCTAACTTTAGAGTTCAACCAAC
TGAATCTATAGTTAGGTTTCCAAATATTACAAACTTATGCCCTTTTGGTGAAGTTTTCAA
TGCAACCACTTTTGCATCTGTTTATGCTTGGAA--------TAGAAAGAGAATCAG---T
AACTG--TGTTGCTGATT---ACTCTGTTCTTTACAACTCCACTTCTTTCTCAAC-----
----ATTCAAATGTTATGGAGTTTCACCAAC-CAAACTAAATG-ATCTCTGCTTTACTAA
CGTTTATGCAGACTCATTTGTAGTTAGAGGTGATGAAGTCAGACAAATTGCTCCAGGACA
A----ACAGGAAGAATTGCTGACTATAATTATAAACTCCC---TGATGATTTCACAGGTT
GTGTAATAGCTTGGAATTCTAACAACCTTGATTCTAAGGTTGG---TGGTAATTATAACT
ACCTTTATAGATTGTTTAG----------AAAGTCCAACCTCAAAC-CTTTTGAACGAGA
---------------CATTTCTACAGAAATATACCAAGCTGGTAGTACACCCTGCAATGG
GGTTGAAGGTTTTAACTGTTACTTTCCTCTACAATCTTATGGTT------------TCCA
CCCTACTAATGGTGTTGGTTACCAACCTTATA-GAGTAGTAGTATTGTCATTTGAACTTT
TAAATGCACCTGCTACT--------------------GTTTGTGGACCTAAACAGTCCAC
TAACCTAGTTAAAAACAAATGTGTCAACTTCAATTTTAATGGTCTAACAGGCACAGGTGT
TCTTACAGAGTCTAGCAAAAAGTTTTTGCCTTTC-----CAACAATTTGGCAGAGATATT
GCCGACACTACTGATGCTGTCCGTGATCCACAGACACTTGAAATTCTTGATATCACACCG
TGTTCTTTTGGTGGTGTCAGTGT---------TATAACACCAGGAACAAACACTTCTAAC
CAAGTGGCTGTTCTTTATCAGGATGTTAACTGCACTGAAGTCCCTGTTGCTAT-------
-----TCATGCAGATCAATTAACACCAACCTGGAGTGTTTACTCTACAGGTTCAAATGTT
TTTCAAACGCGTGCAGGCTGTTTAATAGGGGCTGAACATGTTAACAACTCTT--------
-ACGAGT-GTGACATACCAATTGGTGCAGGAATATGTGCCAGTTATCAGACTCAAACTAA
TTC------------ACGTAGTGTTTCAAGTCAAGCTAT--TATTGCCT---------AC
ACTATGT----CACTTGGTG---------CAGAAAAT----------T---CAGTTGCTT
ATGCTAATAACTCTATT------------------------------------GCCATAC
CTACAAATTTTACTATTAGTGTGACCACTGAAAT-TCTACCAGTGTCTATGACAAAGACA
TCAGTAGAT---TGTACAATG-TACATTTGTGGTGACTCAATAGA----GTGCA--GCAA
CCTTTTGCTCCAA-------------TATGGTAGTTTTTGCACACAACTTAATCGTGCTT
TAA---CTGGAAT-TGCTGTTGAAC-AAGAC----------AAAAACACACAGGAAGTTT
TTGCACAAGTTAAACAAATTTACAAGACACCACCAATAAAGGATTTTGGTGGT---TTCA
ACTTTTCTCAAATATTACCA------GATCCA--------------TCAAAACCAAGCAA
GAGGTCATTTA---TTGAAGATTTACTCTTCAACA--AAGTGACACTTGCTGAT-GCTGG
CTTCATCAAACAATATGGT----GATTGCCT------TGGTGATATTGCCGCTAGAGATC
TTATTTGTGCACAAAAGTTTAATGGCCTTA-----CTGTTCTGCCACCTTTGCTCACAGA
TGAAATGAT--TGCTCAATACACCTCTGCACTACTTGCAGGGACAATCACATCAGGTTGG
ACCTTTGGTGCTGGTGCAGCATTACAG--ATACCATTTGCTATGCAAATGGCTTATAGGT
TTAATGGTATTGGAGTTA----CACAAAATGTT--CTCTACGAGAACCAAAAACTAATTG
CAAACCAATTCAACAGTGCAA----TTGGC--AAAATTCAAGATTCACTTTCATCTACTG
CAAGTGCACTTGGAAAACTTCAAGATGTTGTCAACCAAAATGCACAGGCTTTAAACACAC
TTGTTAAACAACTCAGCTCTAATTTTGGAGCCATTTCGAGTGTGTTAAATGACATTCTTT
C--ACGTCTTGACAAAGTTGAGGCTGAAGTCCAAATTGACAGGTTGATCACTGGCAGATT
ACAAAGT---TTGCAGACATACGTGACTCAACAACTAATTA---GAGCCGCAGAAATTAG
AGCTTCT----GCTAATCTTGCCGCAACTAAGATGTCTGAATGTGTTCTTGGACAATCTA
AAAGAGTTGACTTTTGTGGTAAAGGCTACCACCTTATGTCTTTTCCGCAGTCAGCACCTC
ATGGTGTAGTCTTTTTGCATGTGACTTATGTTCCATCTCAAGAAAAGAATTTTACTACTA
CCCCTGCCATTTGTCATGAAGGAAAAGCACACT----------TTCCTCGTGAAGGTGTT
TTCGTT---TCAAACGGCAC--------GCACTGGTTTGTAACACAAAGGA----ATTTC
TATGAACCACAAATTATTACCACGGACAATACTTTTGTCTCTGGTAGCTGTGATGTTGTG
AT-TGGAATTGTCAACAACACAGTTTATGATCCTTT--GCAACCAGAACTTGATTCA-TT
CAAGGAGGAGTTGGACAAATATTTTAAAAATCATA-CATCACCAGATGTTGATTTAGGTG
ACATTTCTGGCATCAACGCTTCAGTTGTCAACATT--CAGAAAGAAATTGACCGCCTCAA
CGAGGTTGCCAAAAATCTAAATGAATCTCTCATCGACCTCCAAGAACTTGGAAAGTATGA
GCAGTATATAAAATGGCCATGGTATATTTGGCTAGGATTTATTGCAGGCTTGATAGCTAT
AATCATG---GTTACAATCATGTTATGCTGTATGACCAGTTGCTGCA------------G
TTGTCTCAAGGGCTGTTGTTCTTGTGGCTCCTGCTGTAAATTTGATGAAGACGACTCTGA
GCCAGTACTCAAAGGAGTCAAATTACATTACACATAAACGAACTT-ATGGATTTGTTTAT
GAGAATTTTCACTCTTGGAACTGTAACTTTGAAACAAGGTGAAATCAAGGATGCTACTCC
TTCAGATTCTGTTCGCGCTACTGCAACGATACCGATACAAGC-CACACTCCCTTTCGGAT
GGCTTATTGTTGGCGTTGCA--CTTCTTGCTGTTTTTCAAAGCGCTTCCAAAATAAT---
--AACACTCAAAAAGAGGTGGCATTTAG-----CCCTCTCTAAGGGTGTTCACTTTGTTT
GCAACTTGCTGCTGCTGTTTGTAACAGTTTATTCACATCTTTTGCTTGT-----------
TGCTGCTGGCCTTGAAGCCCCATTTCTTTATCTTTATGCTTTAGTTTATT------TCTT
GCAAAGT---------------ATAAACTTTGTGAGAATAATAATGAGGCTTTGGTTGTG
CTGGAAATGCCGTTCCAAAAATCCTTTACTTTATGATGCTAACTACTTCCTGTGTTGGCA
--------TACTAATTGTTACG--ACTATTGTATTCCATACAATAGTGTAACTTCTTCAA
TTGTCATTACCTC--CGGTGATGGCACAACAAATCCCATTACAGAACATGACTACCAAAT
TGGTGGTTATTTTGAGAAATGGGAATCTGGAGTAAAAGACTGTGTTGTATTACACAGCTA
CTTCACTTCAGATTACT--------ACCAGCTGTACTCAACTCAATTGAGCACAGACACT
G----GTGTTGA----ACATGTAACTTTCTTCATCTACAA--T---AAAATCGTAGATGA
GCCCGAAGAACATGTC-------------CAAATTCACACAATCGACGGTTCATCCGGAG
TTGTTAATCCAGCAATGGAACCAATTTATGATGAACCGA----CGACGACTACTAGCGTG
CCTTTGTAAGCACAAGCTGATGAGTACGAACTTA-------TGTACTCATTCGTTTCGGA
AGAGACAGGTACGTTAATAGTTAATAGCGTACTTCTTTTTCTTGCTTTCGTGGTATTCTT
GCTAGTCACACTAGCCATCCTTACTGCGCTTCGATTGTGTGCGTACTGCTGCA-------
ATATTGTTAACGTGAGTCTTGTGAAACCTTCTTTTTACGTTTA---------CTCTCGTG
TTAAAAATCTGAATTCTTCT---AGAGTTCCTGATCTTCTGGTCTAAACGAACTAAATAT
TATATTAGTTTTTCTGTTTGGAACTTTAATTTTA---GCCATGTCAGGTG------ACAA
CGGTACTATTACCGTTGAGGAACTTAAAAAGCTCCTTGAGCAATGGAACCTAGTAATAGG
ATTCCTATTTCTTA---CATGGATTTGTCTTTT--------------------------A
CAATTTGCCTATGCCAACAGGAATAGGTTTTTGTACATAATTAAGTTAATTTTC---CTC
TGGCTGCTTTGGC-----CAGTAACTTTAGCTTGCTTTGTGCTTG------CTGCTGTTT
ACAGAATAAATTGGATCACAGGTGGAATTGCCATTGCAATGGCTTGTCTTGTTGGCTTGA
TGTGGCTTAGCTACTTCATTGCTTCATTCAGGCTGTTTGCTCGAACGCGTTCCATGTGGT
CCTTCAACCCAGAAACA---------AACATTTTGTTGAATGTGCCGCTCCACGGTACAA
TTTTGACCAGACCGCTTCTAGAGAGTGAACTTGTAATTGGAG------------------
-----CTGTGATCCTTCGAGGTCATCTTCGAA----------------------------
--------TTGCTGGA-----------CACCATCTAGGACGC--------------TGTG
ACATCAAGGACCTGCCTAAAGA---AATCACTGTTGCTACATCACGAACGCTTTCTTATT
ACAAATTGGG---AGCGTCGCAGCGTGTAGCAGGTGACTCAGGTTTTGCTGCATACAGTC
GCT----------------------ACAGGATTGGCAATTACAAATTAAAC------ACA
GACCATTCCAGTAGCAGTGACAATATTGCTTTGCTTGTACAGTAAGTGACAACAGATGTT
TCATCTCGTTGACTTTCAGGTTACTATAGCAGAGATA-TTATTAATTATTATGAGAACTT
TTAAAGTTTCCATTTGGAATCTTGACTACATCATAAATCTCATAATTAAAAGTTTATCTA
AGCCACTAACTGAAAATAAATATTCTCAGTTAGATGAAGAGCAACCAATGGAGATTGATT
-------AAACGAACATGAAAATTATTCTTTTCTTGGCATTGATAACACTTGCTACTTGT
GAGCTTTATCATTATCA--AGAGTGTGTTAGAGGTACAACAGTACTTTTAAAAGAACCTT
GCTCTTCTGGAAC----ATATGAAGGCAACTCACCT----TTTCATCCTCTAGCTGATAA
CAAATTTGCACTG-ACTTGCTT--TAGCACTCAATTTGCTTTTGCTTGTCCTGACGGTGT
TAAACACATCTACCAGCTACGTGCACGAGCAGTTTCACCTAAACTGTT----CATCAGAC
AAGAGGAAGTT---CAAGAACTTTACTCACCAATTTTTCTCATAGTTGCGG---------
CGATAGTGTTTATAACACTCTGCTTCACACTTAAGAGAAAGATAGAATGAGTGAGCTTTC
ACTAATTGACTTCTATCTGTGCTCTTTAGCCTTT----------TTGCTATTCCTTGTTT
TAATTATGCTCATTATCTTTTG------GTTTTCACTTGAAC-----TACAA-GATCATA
ATGAAACCTGTCAT----GCCTAAACGAACATG-AAATTTCTTGTTTTCTTAGGAATCCT
TACAACAGTA-ACTGCATTTCATCAGGAATGTAGTTTA---------CAGTCATGTGCTC
AACATCAACCCTATGTAG-------TTGATGATCCCTGTCCTATTCACTTTTACTCTCGA
TGGTTTATCAGAGTAGGAGCTA----GAAAGTCAGCACCTTTAATTGAACTG---TGCG-
-TGGATGAGGCTGGTTCTAAATCACCCATTCA------GTACATAGATATAGGTAATTAC
ACGGTTTCCTGTTCACCTTTTAC-AATTAATTGCCAGGAACCT-AAATTAGGCAGTCTCG
TAGTACGTTGTTCGTT-------------------CTATGAGGACT---------TTTTA
GAGTATCATGACGTTCGTGTTGTTTTAGATTTCATCTAAACGAACAAACTAAAATGTCTG
A--------TAATGGACCACA---AAATCAGCGAAATGCACCCCGC-------------A
TTACGTTTGGTGGACCCTCAGATTCAGCTGGCAGTAAC------CAGAATGGAGAACGCA
GTGGTGCACGACCTAAACAACGTCGTCCCCAAGGTTTACCCAATAATACTGCGTCTTGGT
TCACCGCTCTCACTCAACATGGCAAGGAAGACCTTAGATTCCCTCGAGGACAAGGCGTTC
CGATTAACACCAATAGCAGTCCAGATGACCAAATTGGCTACTACCGAAGAGCTACCAGAC
GAATTCGTGGTGGTGACGGTAAAATGAAAGATCTCAGTCCAAGATGGTACTTTTACTACC
TAGGAACTGGGCCAGAAGCTGGACTTCCCTATGGTGCTAACAAAGAAGGCATCATATGGG
TTGCAAATGAGGGAGCCTTGAATACACCTAAAGATCACATTGGCACCCGAAATCCTGCTA
ACAATGCTGCAATCGTGCTACAACTTCCTCAAGGAACAACATTGCCAAAAGGCTTCTACG
CAGAAGGGAGCAGAGGCGGCAGTCAAGCTTCTTCTCGTTCCTCATCACGTAGTCGCAA--
-----------CAGTTCAAGAAACACAACTCCAGGCAGCAGCA---GGGGAACTTCTCCT
G------CTAGGATGGCTGGCAATGGTGGTGATGCTGCTCTTGCTTTGCTGCTGCTTGAC
AGGTTGAACCAACTTGAGAGCAAAATGTCTGGTAAAGGCCAACAACAACAAGGCCAAACT
GTCACTAAGAAATCCGCTGCAGAGGCTTCTAAGAAACCTCGCCAAAAACGTACTGCCACC
AAACAATACAATGTAACACAAGCTTTTGGCAGACGTGGTCCAGAACAAACCCAAGGAAAC
TTTGGGGATCAAGAATTAATCAGACAAGGAACTGATTACAAACAATGGCCGCAAATTGCA
CAATTTGCTCCTAGCGCTTCTGCATTCTTCGGAATGTCGCGCATTGGCATGGAAGTCACA
CCTTCGGGAACGTGGTTGACC--------------------------TACACAGGTGCCA
TCAAATTGGACGACAAAGATCCAAATTTCAAAGATCAAGTCATTTTGCTGAATAAGCACA
TTGACGCATACAAAACATTCCCACCAACAGAGCCTAAAAAGGACAAAAAGAAGAAGGCTG
ATGAAACTCAAGCCTTACCGCAGAGACAGAAGAAACAACCCACA--GTGACTCTTCTTC-
-------CTGCTGCAGATTTGGATGATTTCTCCAAACAATTGCAACAATCCATGAGCAG-
-----TGCTGATTCAACT-CAGGCTTAA--ACTCATGCAGACCACACAAGGCAG-ATGGG
CTATATAAACGT-----TTTCGCTTTTCCGT-TTACGATATATAGTCTACTCTTGTGCAG
AATGAATTC---TCGTAGCTACATAGCA--CAAGTAGATGTAGTTAACTTTAATCTCACA
TAGCAATCTTTAATCAG--TGTGTAACATTAGGGAGGACTTGAAAGA--GCCACCACATT
TTCACCGAGGCCACGCGGAGTACGATCGAGGGTACAGTGAATAATGCTAGGGAGAGCTGC
CTATATGGAAGAGCCCTAATGTGTAAAAT-TAATTTTAGTAGTGCTATC-----------
------------------------------------------------------------
----
>Pangolin_CoV|PRJNA573298
------------------------------------------------------------
------------------------------------------------------------
------------------------------------------------------------
--------------------------------------------------------CTGT
CGTTGA---CAGGACACGAGTAACTCGTCTATCTTCTGCAGGCTGCTTACGGTTTCGTCC
GTGTTGCAGCCGATCATCAGCATACC-TAGGTTTCGT-CCGGGTGTGACCGAA-------
--------AGGTAAGATGGAGAGCCTTGTCCCTGGTTTCAACGAGAAAA-CACACGTCCA
ACTCAGTTTGCCTGTTTTACAGGTTCGCGACGTGCTCGTACGTGG---------------
------------------------------------------------------------
------------------------------------------------------------
------------------------------------------------------------
------------------------------------------------------------
------------------------------------------------------------
------------------------------------------------------------
------------------------------------------------------------
------------------------------------------------------------
------------------------------------------------------------
------------------------------------------------------------
------------------------------------------------------------
------------------------------------------------------------
------------------------------------------------------------
------------------------------------------------------------
------------------------------------------------------------
------------------------------------------------------------
------------------------------------------------------------
------------------------------------------------------------
------------------------------------------------------------
------------------------------------------------------------
------------------------------------------------------------
------------------------------------------------------------
------------------------------------------------------------
------------------------------------------------------------
------------------------------------------------------------
------------------------------------------------------------
------------------------------------------------------------
------------------------------------------------------------
------------------------------------------------------------
------------------------------------------------------------
------------------------------------------------------------
------------------------------------------------------------
------------------------------------------------------------
------------------------------------------------------------
------------------------------------------------------------
------------------------------------------------------------
------------------------------------------------------------
------------------------------------------------------------
------------------------------------------------------------
------------------------------------------------------------
------------------------------------------------------------
------------------------------------------------------------
------------------------------------------------------------
------------------------------------------------------------
------------------------------------------------------------
------------------------------------------------------------
------------------------------------------------------------
------------------------------------------------------------
------------------------------------------------------------
------------------------------------------------------------
------------------------------------------------------------
------------------------------------------------------------
------------------------------------------------------------
------------------------------------------------------------
------------------------------------------------------------
------------------------------------------------------------
------------------------------------------------------------
------------------------------------------------------------
------------------------------------------------------------
------------------------------------------------------------
------------------------------------------------------------
------------------------------------------------------------
------------------------------------------------------------
------------------------------------------------------------
------------------------------------------------------------
------------------------------------------------------------
------------------------------------------------------------
------------------------------------------------------------
------------------------------------------------------------
------------------------------------------------------------
------------------------------------------------------------
------------------------------------------------------------
------------------------------------------------------------
------------------------------------------------------------
------------------------------------------------------------
------------------------------------------------------------
------------------------------------------------------------
------------------------------------------------------------
------------------------------------------------------------
------------------------------------------------------------
------------------------------------------------------------
------------------------------------------------------------
------------------------------------------------------------
------------------------------------------------------------
------------------------------------------------------------
------------------------------------------------------------
------------------------------------------------------------
------------------------------------------------------------
------------------------------------------------------------
------------------------------------------------------------
------------------------------------------------------------
------------------------------------------------------------
------------------------------------------------------------
------------------------------------------------------------
------------------------------------------------------------
------------------------------------------------------------
------------------------------------------------------------
------------------------------------------------------------
------------------------------------------------------------
------------------------------------------------------------
------------------------------------------------------------
------------------------------------------------------------
------------------------------------------------------------
------------------------------------------------------------
------------------------------------------------------------
------------------------------------------------------------
------------------------------------------------------------
------------------------------------------------------------
------------------------------------------------------------
------------------------------------------------------------
------------------------------------------------------------
------------------------------------------------------------
------------------------------------------------------------
------------------------------------------------------------
------------------------------------------------------------
------------------------------------------------------------
------------------------------------------------------------
------------------------------------------------------------
------------------------------------------------------------
------------------------------------------------------------
------------------------------------------------------------
------------------------------------------------------------
------------------------------------------------------------
------------------------------------------------------------
------------------------------------------------------------
------------------------------------------------------------
------------------------------------------------------------
------------------------------------------------------------
------------------------------------------------------------
------------------------------------------------------------
------------------------------------------------------------
------------------------------------------------------------
------------------------------------------------------------
------------------------------------------------------------
------------------------------------------------------------
------------------------------------------------------------
------------------------------------------------------------
------------------------------------------------------------
------------------------------------------------------------
------------------------------------------------------------
------------------------------------------------------------
------------------------------------------------------------
------------------------------------------------------------
------------------------------------------------------------
------------------------------------------------------------
------------------------------------------------------------
------------------------------------------------------------
------------------------------------------------------------
------------------------------------------------------------
------------------------------------------------------------
------------------------------------------------------------
------------------------------------------------------------
------------------------------------------------------------
------------------------------------------------------------
------------------------------------------------------------
------------------------------------------------------------
------------------------------------------------------------
------------------------------------------------------------
------------------------------------------------------------
------------------------------------------------------------
------------------------------------------------------------
------------------------------------------------------------
------------------------------------------------------------
------------------------------------------------------------
------------------------------------------------------------
------------------------------------------------------------
------------------------------------------------------------
------------------------------------------------------------
------------------------------------------------------------
------------------------------------------------------------
------------------------------------------------------------
------------------------------------------------------------
------------------------------------------------------------
------------------------------------------------------------
------------------------------------------------------------
------------------------------------------------------------
------------------------------------------------------------
------------------------------------------------------------
------------------------------------------------------------
------------------------------------------------------------
------------------------------------------------------------
------------------------------------------------------------
------------------------------------------------------------
------------------------------------------------------------
------------------------------------------------------------
------------------------------------------------------------
------------------------------------------------------------
------------------------------------------------------------
------------------------------------------------------------
------------------------------------------------------------
------------------------------------------------------------
------------------------------------------------------------
------------------------------------------------------------
------------------------------------------------------------
------------------------------------------------------------
------------------------------------------------------------
------------------------------------------------------------
------------------------------------------------------------
------------------------------------------------------------
------------------------------------------------------------
-------------------------GGTAATGCTTTAGATCAAGCTATTTCTATGTGGGC
TCTTATAATCTCTGTAACTTCTAACTACTCAGGT---GTAGTTACAACTGTCATGTTTAT
GGCCAGAGGTATTGTTTTTATGTGTGTTGAGTATTGCCCTATCTTCTTCATAACTGGTAA
TACACTTCAGTGTATA-----------ATGCTAGTT-TATTGT-----TTCTTAGGCTAT
TTCTGTACTTGTTACTTTGGCCTCTTCTGTTTACTCAACCGCTATTTTAGACTGAC----
------------------------------------------------------------
------------------------------------------------------------
------------------------------------------------------------
------------------------------------------------------------
------------------------------------------------------------
------------------------------------------------------------
------------------------------------------------------------
--------------------------TGCAGCTTTTGCTACTGCTCAGGAAGCTTATGAG
CAGGCTGTTGCTAATGGTGA---CTCTGAAGTTGTTCTTAAAAAGTTAAAGAAATCTTTG
AATGTGGCTAAATCTGAATTTGACCGTGATGCAGCTATGCAACGTAAGTTGGAG------
------------------------------------------------------------
------------------------------------------------------------
------------------------------------------------------------
------------------------------------------------------------
------------------------------------------------------------
------------------------------------------------------------
------------------------------------------------------------
------------------------------------------------------------
------------------------------------------------------------
------------------------------------------------------------
------------------------------------------------------------
------------------------------------------------------------
------------------------------------------------------------
------------------------------------------------------------
---------------------------------------------AAGATGTTGTGTACA
CACACTGGTACTGGTCAGGCAATAACAGTTACACCAGAAGCCAATATGGATCAAGAATCC
TTTGGCGGTGCATCGTGTTGTCTGTACTGTCGTTGCCACATAGATCATCCAAATCCTAAA
GGGTTTTGTGATTTGAAAGGTAAATATGTACAAATACCTACAACTTGTGCTAATGACCCT
GTGGGTTTTACACTTAAAAACACAGTCTGTACCGTCTGCGGTATGTGGAAAGGTTATGGC
TGTAGTTGTGATCAACTC---CGCGAACCCATGCTTCAGTCAGCTGACGCACA-GTCGTT
TTTAAACGGGTTTGCGGTGTAAGTGCA---GCCCGTCTTACACCGTGCGGCACAGGCACT
AGTACTGAT---------------------------------------------------
------------------------------------------------------------
------------------------------------------------------------
------------------------------------------------------------
------------------------------------------------------------
------------------------------------------------------------
------------------------------------------------------------
------------------------------------------------------------
------------------------------------------------------------
------------------------------------------------------------
------------------------------------------------------------
------------------------------------------------------------
------------------------------------------------------------
------------------------------------------------------------
------------------------------------------------------------
------------------------------------------------------------
------------------------------------------------------------
------------------------------------------------------------
------------------------------------------------------------
------------------------------------------------------------
------------------------------------------------------------
------------------------------------------------------------
------------------------------------------------------------
------------------------------------------------------------
------------------------------------------------------------
------------------------------------------------------------
------------------------------------------------------------
------------------------------------------------------------
------------------------------------------------------------
------------------------------------------------------------
------------------------------------------------------------
------------------------------------------------------------
------------------------------------------------------------
------------------------------------------------------------
------------------------------------------------------------
------------------------------------------------------------
------------------------------------------------------------
------------------------------------------------------------
------------------------------------------------------------
------------------------------------------------------------
------------------------------------------------------------
------------------------------------------------------------
------------------------------------------------------------
------------------------------------------------------------
------------------------------------------------------------
------------------------------------------------------------
------------------------------------------------------------
------------------------------------------------------------
---GATGTGGTGCGTGTATACGCAGACCATTCTTATGTTGTAAATGCTGTTATGACCATG
TCATATCAACATCACATAAATTAGTCTTGTCTGTTAATCCTTATGTTTGCAATGCTCCAG
GTTGTGATGTCACAGATGTGACTCAACTTTACTTAGGAGGTATGAGC-------------
------------------------------------------------------------
------------------------------------------------------------
------------------------------------------------------------
------------------------------------------------------------
------------------------------------------------------------
------------------------------------------------------------
------------------------------------------------------------
------------------------------------------------------------
------------------------------------------------------------
------ACTCAACATCTCAGATGAGTTTTCTAGCAATGTTGCAAATTATCAAAAGGTTGG
TATGCAAAAGTATTCTACACTCCAGGGACCTCCTGGTACTGGTAAGAGTCATTTTGCTAT
TGGCTTAGCTCTCTACTACCCGTCTGCGCGCATA--------------------------
------------------------------------------------------------
------------------------------------------------------------
------------------------------------------------------------
------------------------------------------------------------
------------------------------------------------------------
------------------------------------------------------------
------------------------------------------------------------
------------------------------------------------------------
------------------------------------------------------------
------------------------------------------------------------
------------------------------------------------------------
------------------------------------------------------------
------------------------------------------------------------
------------------------------------------------------------
------------------------------------------------------------
------------------------------------------------------------
------------------------------------------------------------
------------------------------------------------------------
------------------------------------------------------------
------------------------------------------------------------
------------------------------------------------------------
------------------------------------------------------------
------------------------------------------------------------
------------------------------------------------------------
------------------------------------------------------------
------------------------------------------------------------
------------------------------------------------------------
------------------------------------------------------------
------------------------------------------------------------
------------------------------------------------------------
------------------------------------------------------------
------------------------------------------------------------
------------------------------------------------------------
------------------------------------------------------------
------------------------------------------------------------
------------------------------------------------------------
------------------------------------------------------------
------------------------------------------------------------
------------------------------------------------------------
------------------------------------------------------------
------------------------------------------------------------
------------------------------------------------------------
------------------------------------------------------------
------------------------------------------------------------
------------------------------------------------------------
------------------------------------------------------------
------------------------------------------------------------
------------------------------------------------------------
------------------------------------------------------------
------------------------------------------------------------
------------------------------------------------------------
------------------------------------------------------------
------------------------------------------------------------
------------------------------------------------------------
------------------------------------------------------------
------------------------------------------------------------
------------------------------------------------------------
------------------------------------------------------------
------------------------------------------------------------
------------------------------------------------------------
------------------------------------------------------------
------------------------------------------------------------
------------------------------------------------------------
------------------------------------------------------------
------------------------------------------------------------
------------------------------------------------------------
------------------------------------------------------------
------------------------------------------------------------
------------------------------------------------------------
------------------------------------------------------------
------------------------------------------------------------
------------------------------------------------------------
------------------------------------------------------------
------------------------------------------------------------
------------------------------------------------------------
------------------------------------------------------------
------------------------------------------------------------
------------------------------------------------------------
------------------------------------------------------------
------------------------------------------------------------
------------------------------------------------------------
------------------------------------------------------------
------------------------------------------------------------
------------------------------------------------------------
------------------------------------------------------------
------------------------------------------------------------
------------------------------------------------------------
------------------------------------------------------------
------------------------------------------------------------
------------------------------------------------------------
------------------------------------------------------------
------------------------------------------------------------
------------------------------------------------------------
------------------------------------------------------------
------------------------------------------------------------
------------------------------------------------------------
------------------------------------------------------------
------------------------------------------------------------
------------------------------------------------------------
------------------------------------------------------------
------------------------------------------------------------
------------------------------------------------------------
------------------------------------------------------------
------------------------------------------------------------
------------------------------------------------------------
------------------------------------------------------------
------------------------------------------------------------
------------------------------------------------------------
------------------------------------------------------------
------------------------------------------------------------
------------------------------------------------------------
------------------------------------------------------------
------------------------------------------------------------
------------------------------------------------------------
------------------------------------------------------------
------------------------------------------------------------
------------------------------------------------------------
-------------------------------------------------GTGCA------
------------------------------------------------------------
------------------------------------------------------------
------------------------------------------------------------
------------------------------------------------------------
------------------------------------------------------------
------------------------------------------------------------
------------------------------------------------------------
------------------------------------------------------------
------------------------------------------------------------
------------------------------------------------------------
------------------------------------------------------------
------------------------------------------------------------
------------------------------------------------------------
------------------------------------------------------------
------------------------------------------------------------
------------------------------------------------------------
------------------------------------------------------------
------------------------------------------------------------
------------------------------------------------------------
------------------------------------------------------------
------------------------------------------------------------
------------------------------------------------------------
------------------------------------------------------------
------------------------------------------------------------
------------------------------------------------------------
------------------------------------------------------------
------------------------------------------------------------
------------------------------------------------------------
------------------------------------------------------------
------------------------------------------------------------
------------------------------------------------------------
------------------------------------------------------------
------------------------------------------------------------
------------------------------------------------------------
------------------------------------------------------------
------------------------------------------------------------
------------------------------------------------------------
------------------------------------------------------------
------------------------------------------------------------
------------------------------------------------------------
------------------------------------------------------------
---------------------------------TCTACAA--T---AAAATCGTAGATGA
GCCCGAAGAACATGTC-------------CAAATTCACACAATCGACGGTTCATCCGGAG
TTGTTAATCCAGCAATGGAACCAATTTATGATGAACCGA----CGACGACTACTAGCGTG
CCTTTGTAAGCACAAGCTGATGAGTACGAACTTA-------TGTACTCATTCGTTTCGGA
AGAGACAGGTACGTTAATAGTTAATAGCGTACTTCTTTTTCTTGCTTTCGTGGTATTCTT
GCTAGTCACACTAGCCATCCTTACTGCGCTTCGATTGTGTGCGTACTGCTGCA-------
ATATTGTTAACGTGAGTCTTGTGAAACCTTCTTTTTACGTTTA---------CTCTCGTG
TTAAAAATCTGAATTCTTCT---AGAGTTCCTGATCTTCTGGTCTAAACGAACTAAATAT
TATATTAGTTTTTCTGTTTGGAACTTTAATTTTA---GCCATGTCAGGTG------ACAA
CGGTACTATTACCGT---------------------------------------------
------------------------------------------------------------
------------------------------------------------------------
------------------------------------------------------------
------------------------------------------------------------
------------------------------------------------------------
------------------------------------------------------------
------------------------------------------------------------
------------------------------------------------------------
--------------------------------TCTAGGACGC--------------TGTG
ACATCAAGGACCTGCCTAAAGA---AATCACTGTTGCTACATCACGAACGCTTTCTTATT
ACAAATTGGG---AGCGTCGCAGCGTGTAGCAGGTGACTCAGGTTTTGCTGCATACAGTC
GCT----------------------ACAGGATTGGCAATTACAAATTAAAC------ACA
GACCATTCCAGTAGCAGTGACAATATTGCTTTGCTTGTACAGTAAGTGACAACAGATGTT
TCATCTCGTTGACTTTCAGGTTACTATAGCAGAGATA-----------------------
------------------------------------------------------------
------------------------------------------------------------
------------------------------------------------------------
------------------------------------------------------------
------------------------------------------------------------
------------------------------------------------------------
------------------------------------------------------------
------------------------------------------------------------
------------------------------------------------------------
------------------------------------------------------------
------------------------------------------------------------
------------------------------------------------------------
------------------------------------------------------------
------------------------------------------------------------
------------------------------------------------------------
------------------------------------------------------------
------------------------------------------------------------
------------------------------------------------------------
------------------------------------------------------------
-------------------------------------------CGC-------------A
TTACGTTTGGTGGACCCTCAGATTCAGCTGGCAGTAAC------CAGAATGGAGAACGCA
GTGGTGCACGACCTAAACAACGTCGTCCCCAAGGTTTACCCAATAATACTGCGTCTTGGT
TCACCGCTCTCACTCAACATGGCAAGGAAGACCTTAGATTCCCTCGAGGACAAGGCGTTC
CGATTAACACCAATAGCAGTCCAGATGACCAAATTGGCTACTACCGAAGAGCTACCAGAC
GAATTCGTGGTGGTGACGGTAAAATGAAAGATCTCAGTCCAAGATGGTACTTTTACTACC
TAGGAACTGGGCCAGAAGCTGGACTTCCCTATGGTGCTAACAAAGAAGGCATCATATGGG
TTGCAAATGAGGGAGCCTTGAATACACCTAAAGATCACATTGGCACCCGAAATCCTGCTA
ACAATGCTGCAATCGTGCTACAACTTCCTCAAGGAACAACATTGCCAAAAGGCTTCTACG
CAGAAGGGAGCAGAGGCGGCAGTCAAGCTTCTTCTCGTTCCTCATCACGTAGTCGCAA--
-----------CAGTTCAAGAAACACAACTCCAGGCAGCAGCA---GGGGAACTTCTCCT
G------CTAGGATGGCTGGCAATGGTGGTGATGCTGCTCTTGCTTTGCTGCTGCTTGAC
AGGTTGAACCAACTTGAGAGCAAAATGTCTGGTAAAGGCCAACAACAACAAGGCCAAACT
GTCACTAAGAAATCCGCTGCAGAGGCTTCT------------------------------
------------------------------------------------------------
---------------------AGACAAGGAACTGATTACAAACAATGGCCGCAAATTGCA
CAATTTGCTCCTAGCGCTTCTGCATTCTTCGGAATGTCGCGCATTGGCATGGAAGTCACA
CCTTCGGGAACGTGGTTGACC--------------------------TACACAGGTGCCA
TCAAATTGGACGACAAAGATCCAAATTTCAAAGATCAAGTCATTTTGCTGAATAAGCACA
TTGACGCATACAAAACATTCCCACCCA---------------------------------
------------------------------------------------------------
-------------------------------------------------TCCTGAGCAG-
-----TGCTGATTCAACT-CAGGCTTAA--ACTCATGCAGACCACACAAGGCAG-ATGGG
CTATATAAACGT-----TTTCGCTTTTCCGT-TTACGATATATAGTCTACTCTTGTGCAG
AATGAATTC---TCGTAGCTACATAGCA--CAAGTAGATGTAGTTAACTTTAATCTCACA
TAGCAATCTTTAATCAG--TGTGTAACATTAGGGAGGACTTGAAAGA--GCCACCACATT
TTCACCGAGGCCACGCGGAGTACGATCGAGGGTACAGTGAATAATGCTAGGGAGAGCTGC
CTATATGGAAGAGCCC--------------------------------------------
------------------------------------------------------------
----
>Italy/INMI1/2020|EPI_ISL_406959
------------------------------------------------------------
------------------------------------------------------------
------------------------------------------------------------
------------------------------------------------------------
---------------------------TTTAGCTT----------------GTTTTGTGC
TTGCTGCTG---------------------------------------------------
------------------------------------------------------------
---------------TTTACAG--------------------------------------
------------------------------------------------------------
------------------------------------------------------------
------------------------------------------------------------
------------------------------------------------------------
------------------------------------------------------------
------------------------------------------------------------
------------------------------------------------------------
------------------------------------------------------------
------------------------------------------------------------
------------------------------------------------------------
------------------------------------------------------------
------------------------------------------------------------
------------------------------------------------------------
------------------------------------------------------------
------------------------------------------------------------
------------------------------------------------------------
------------------------------------------------------------
------------------------------------------------------------
------------------------------------------------------------
------------------------------------------------------------
------------------------------------------------------------
------------------------------------------------------------
------------------------------------------------------------
------------------------------------------------------------
------------------------------------------------------------
------------------------------------------------------------
------------------------------------------------------------
------------------------------------------------------------
------------------------------------------------------------
------------------------------------------------------------
------------------------------------------------------------
------------------------------------------------------------
------------------------------------------------------------
------------------------------------------------------------
------------------------------------------------------------
------------------------------------------------------------
------------------------------------------------------------
------------------------------------------------------------
------------------------------------------------------------
------------------------------------------------------------
------------------------------------------------------------
------------------------------------------------------------
------------------------------------------------------------
------------------------------------------------------------
------------------------------------------------------------
------------------------------------------------------------
------------------------------------------------------------
------------------------------------------------------------
------------------------------------------------------------
------------------------------------------------------------
------------------------------------------------------------
------------------------------------------------------------
------------------------------------------------------------
------------------------------------------------------------
------------------------------------------------------------
------------------------------------------------------------
------------------------------------------------------------
------------------------------------------------------------
------------------------------------------------------------
------------------------------------------------------------
------------------------------------------------------------
------------------------------------------------------------
------------------------------------------------------------
------------------------------------------------------------
------------------------------------------------------------
------------------------------------------------------------
------------------------------------------------------------
------------------------------------------------------------
------------------------------------------------------------
------------------------------------------------------------
------------------------------------------------------------
------------------------------------------------------------
------------------------------------------------------------
------------------------------------------------------------
------------------------------------------------------------
------------------------------------------------------------
------------------------------------------------------------
------------------------------------------------------------
------------------------------------------------------------
------------------------------------------------------------
------------------------------------------------------------
------------------------------------------------------------
------------------------------------------------------------
------------------------------------------------------------
------------------------------------------------------------
------------------------------------------------------------
------------------------------------------------------------
------------------------------------------------------------
------------------------------------------------------------
------------------------------------------------------------
------------------------------------------------------------
------------------------------------------------------------
------------------------------------------------------------
------------------------------------------------------------
------------------------------------------------------------
------------------------------------------------------------
------------------------------------------------------------
------------------------------------------------------------
------------------------------------------------------------
------------------------------------------------------------
------------------------------------------------------------
------------------------------------------------------------
------------------------------------------------------------
------------------------------------------------------------
------------------------------------------------------------
------------------------------------------------------------
------------------------------------------------------------
------------------------------------------------------------
------------------------------------------------------------
------------------------------------------------------------
------------------------------------------------------------
------------------------------------------------------------
------------------------------------------------------------
------------------------------------------------------------
------------------------------------------------------------
------------------------------------------------------------
------------------------------------------------------------
------------------------------------------------------------
------------------------------------------------------------
------------------------------------------------------------
------------------------------------------------------------
------------------------------------------------------------
------------------------------------------------------------
------------------------------------------------------------
------------------------------------------------------------
------------------------------------------------------------
------------------------------------------------------------
------------------------------------------------------------
------------------------------------------------------------
------------------------------------------------------------
------------------------------------------------------------
------------------------------------------------------------
------------------------------------------------------------
------------------------------------------------------------
------------------------------------------------------------
------------------------------------------------------------
------------------------------------------------------------
------------------------------------------------------------
------------------------------------------------------------
------------------------------------------------------------
------------------------------------------------------------
------------------------------------------------------------
------------------------------------------------------------
------------------------------------------------------------
------------------------------------------------------------
------------------------------------------------------------
------------------------------------------------------------
------------------------------------------------------------
------------------------------------------------------------
------------------------------------------------------------
------------------------------------------------------------
------------------------------------------------------------
------------------------------------------------------------
------------------------------------------------------------
------------------------------------------------------------
------------------------------------------------------------
------------------------------------------------------------
------------------------------------------------------------
------------------------------------------------------------
------------------------------------------------------------
------------------------------------------------------------
------------------------------------------------------------
------------------------------------------------------------
------------------------------------------------------------
------------------------------------------------------------
------------------------------------------------------------
------------------------------------------------------------
------------------------------------------------------------
------------------------------------------------------------
------------------------------------------------------------
------------------------------------------------------------
------------------------------------------------------------
------------------------------------------------------------
------------------------------------------------------------
------------------------------------------------------------
------------------------------------------------------------
------------------------------------------------------------
------------------------------------------------------------
------------------------------------------------------------
------------------------------------------------------------
------------------------------------------------------------
------------------------------------------------------------
------------------------------------------------------------
------------------------------------------------------------
------------------------------------------------------------
------------------------------------------------------------
------------------------------------------------------------
------------------------------------------------------------
------------------------------------------------------------
------------------------------------------------------------
------------------------------------------------------------
------------------------------------------------------------
------------------------------------------------------------
------------------------------------------------------------
------------------------------------------------------------
------------------------------------------------------------
------------------------------------------------------------
------------------------------------------------------------
------------------------------------------------------------
------------------------------------------------------------
----------------------------AATAAATTGGATCA------------------
-----------------------------CCGGT---GGAATTGCTATCGCAATGGC---
-----------TTGTCT---TGTAGGCTTGATGTGGCTC---------------------
----------------------------AGCTACTT-CATTGC-----TTC---------
--------------------------------------------TTTCAGACTGTT----
------------------------------------------------------------
------------------------------------------------------------
------------------------------------------------------------
------------------------------------------------------------
------------------------------------------------------------
------------------------------------------------------------
------------------------------------------------------------
--------------------------TGC-------------------------------
------------------------------------------------------------
------------------------------------------------------------
------------------------------------------------------------
------------------------------------------------------------
------------------------------------------------------------
------------------------------------------------------------
------------------------------------------------------------
------------------------------------------------------------
------------------------------------------------------------
------------------------------------------------------------
------------------------------------------------------------
------------------------------------------------------------
------------------------------------------------------------
------------------------------------------------------------
------------------------------------------------------------
------------------------------------------------------------
-----------------------------------------------------GCGTACG
C--------------------------GTTCCA---------------------------
------------------------------------------------------------
------------------------------------------------------------
------------------------------------------------------------
------TGTGGTCA--------------------TTCAATC-------------------
----------------------------------------------------CAGAAACT
AA----------------------------------------------------------
------------------------------------------------------------
------------------------------------------------------------
------------------------------------------------------------
------------------------------------------------------------
------------------------------------------------------------
------------------------------------------------------------
------------------------------------------------------------
------------------------------------------------------------
------------------------------------------------------------
------------------------------------------------------------
------------------------------------------------------------
------------------------------------------------------------
------------------------------------------------------------
------------------------------------------------------------
------------------------------------------------------------
------------------------------------------------------------
------------------------------------------------------------
------------------------------------------------------------
------------------------------------------------------------
------------------------------------------------------------
------------------------------------------------------------
------------------------------------------------------------
------------------------------------------------------------
------------------------------------------------------------
------------------------------------------------------------
------------------------------------------------------------
------------------------------------------------------------
------------------------------------------------------------
------------------------------------------------------------
------------------------------------------------------------
------------------------------------------------------------
------------------------------------------------------------
------------------------------------------------------------
------------------------------------------------------------
------------------------------------------------------------
------------------------------------------------------------
------------------------------------------------------------
------------------------------------------------------------
------------------------------------------------------------
------------------------------------------------------------
------------------------------------------------------------
------------------------------------------------------------
------------------------------------------------------------
------------------------------------------------------------
------------------------------------------------------------
------------------------------------------------------------
------------------------------------------------------------
---------------------------CATTCTT--------------------------
------------------------------------------------------------
------------------------------------------------------------
------------------------------------------------------------
------------------------------------------------------------
------------------------------------------------------------
------------------------------------------------------------
------------------------------------------------------------
------------------------------------------------------------
------------------------------------------------------------
------------------------------------------------------------
------------------------------------------------------------
-------CTCAACGTGC-------------------------------------------
-----------------CACTCCA---------TGGCACT----------ATTCTGAC--
------------------------------CAGA--------------------------
------------------------------------------------------------
------------------------------------------------------------
------------------------------------------------------------
------------------------------------------------------------
------------------------------------------------------------
------------------------------------------------------------
------------------------------------------------------------
------------------------------------------------------------
------------------------------------------------------------
------------------------------------------------------------
------------------------------------------------------------
------------------------------------------------------------
------------------------------------------------------------
------------------------------------------------------------
------------------------------------------------------------
------------------------------------------------------------
------------------------------------------------------------
------------------------------------------------------------
------------------------------------------------------------
------------------------------------------------------------
------------------------------------------------------------
------------------------------------------------------------
------------------------------------------------------------
------------------------------------------------------------
------------------------------------------------------------
------------------------------------------------------------
------------------------------------------------------------
------------------------------------------------------------
------------------------------------------------------------
------------------------------------------------------------
------------------------------------------------------------
------------------------------------------------------------
------------------------------------------------------------
------------------------------------------------------------
------------------------------------------------------------
------------------------------------------------------------
------------------------------------------------------------
------------------------------------------------------------
------------------------------------------------------------
------------------------------------------------------------
------------------------------------------------------------
------------------------------------------------------------
------------------------------------------------------------
------------------------------------------------------------
------------------------------------------------------------
------------------------------------------------------------
------------------------------------------------------------
------------------------------------------------------------
------------------------------------------------------------
------------------------------------------------------------
------------------------------------------------------------
------------------------------------------------------------
------------------------------------------------------------
------------------------------------------------------------
------------------------------------------------------------
------------------------------------------------------------
------------------------------------------------------------
------------------------------------------------------------
------------------------------------------------------------
------------------------------------------------------------
------------------------------------------------------------
------------------------------------------------------------
------------------------------------------------------------
------------------------------------------------------------
------------------------------------------------------------
------------------------------------------------------------
------------------------------------------------------------
------------------------------------------------------------
------------------------------------------------------------
------------------------------------------------------------
------------------------------------------------------------
------------------------------------------------------------
------------------------------------------------------------
------------------------------------------------------------
------------------------------------------------------------
------------------------------------------------------------
------------------------------------------------------------
------------------------------------------------------------
------------------------------------------------------------
------------------------------------------------------------
------------------------------------------------------------
------------------------------------------------------------
------------------------------------------------------------
------------------------------------------------------------
------------------------------------------------------------
------------------------------------------------------------
------------------------------------------------------------
------------------------------------------------------------
------------------------------------------------------------
------------------------------------------------------------
------------------------------------------------------------
------------------------------------------------------------
------------------------------------------------------------
------------------------------------------------------------
------------------------------------------------------------
------------------------------------------------------------
------------------------------------------------------------
------------------------------------------------------------
------------------------------------------------------------
------------------------------------------------------------
------------------------------------------------------------
------------------------------------------------------------
------------------------------------------------------------
------------------------------------------------------------
------------------------------------------------------------
------------------------------------------------------------
------------------------------------------------------------
------------------------------------------------------------
------------------------------------------------------------
------------------------------------------------------------
------------------------------------------------------------
------------------------------------------------------------
------------------------------------------------------------
------------------------------------------------------------
------------------------------------------------------------
------------------------------------------------------------
------------------------------------------------------------
-------------------------------------------------CCGCT------
------------------------------------------------------------
------------------------------------------------------------
------------------------------------------------------------
------------------------------------------------------------
------------------------------------------------------------
------------------------------------------------------------
------------------------------------------------------------
------------------------------------------------------------
------------------------------------------------------------
------------------------------------------------------------
------------------------------------------------------------
------------------------------------------------------------
------------------------------------------------------------
------------------------------------------------------------
------------------------------------------------------------
------------------------------------------------------------
------------------------------------------------------------
------------------------------------------------------------
------------------------------------------------------------
------------------------------------------------------------
------------------------------------------------------------
------------------------------------------------------------
------------------------------------------------------------
------------------------------------------------------------
------------------------------------------------------------
------------------------------------------------------------
------------------------------------------------------------
------------------------------------------------------------
------------------------------------------------------------
------------------------------------------------------------
------------------------------------------------------------
------------------------------------------------------------
------------------------------------------------------------
------------------------------------------------------------
------------------------------------------------------------
------------------------------------------------------------
------------------------------------------------------------
------------------------------------------------------------
------------------------------------------------------------
------------------------------------------------------------
------------------------------------------------------------
---------------------------------TCTAGAAAGT---GAACTCGTAA----
------------------------------------------------------TCGGAG
CTG---------------------------------------------------------
-----------------TGAT---------------------------------------
--------------------------------------------CCTTCGTGGACATCTT
-----------------------------------------CGTATTGCTG---------
------------------------------------------------------------
------------------------------------------------------------
-------------------------------------------------G------ACAC
CA----------------------------------------------------------
------------------------------------------------------------
------------------------------------------------------------
------------------------------------------------------------
------------------------------------------------------------
------------------------------------------------------------
------------------------------------------------------------
------------------------------------------------------------
------------------------------------------------------------
--------------------------------TCTAGGACGC--------------TGTG
ACATCAAGGACCTGCCTAAAGA---AATC-------------------------------
------------------------------------------------------------
------------------------------------------------------------
------------------------------------------------------------
------------------------------------------------------------
------------------------------------------------------------
------------------------------------------------------------
------------------------------------------------------------
------------------------------------------------------------
------------------------------------------------------------
------------------------------------------------------------
------------------------------------------------------------
------------------------------------------------------------
------------------------------------------------------------
------------------------------------------------------------
------------------------------------------------------------
------------------------------------------------------------
------------------------------------------------------------
------------------------------------------------------------
------------------------------------------------------------
------------------------------------------------------------
------------------------------------------------------------
------------------------------------------------------------
------------------------------------------------------------
------------------------------------------------------------
------------------------------------------------------------
------------------------------------------------------------
------------------------------------------------------------
------------------------------------------------------------
------------------------------------------------------------
------------------------------------------------------------
------------------------------------------------------------
------------------------------------------------------------
------------------------------------------------------------
------------------------------------------------------------
------------------------------------------------------------
------------------------------------------------------------
------------------------------------------------------------
------------------------------------------------------------
------------------------------------------------------------
------------------------------------------------------------
------------------------------------------------------------
------------------------------------------------------------
------------------------------------------------------------
------------------------------------------------------------
------------------------------------------------------------
------------------------------------------------------------
------------------------------------------------------------
------------------------------------------------------------
------------------------------------------------------------
------------------------------------------------------------
------------------------------------------------------------
------------------------------------------------------------
----
>Italy/INMI2/2020|EPI_ISL_406960
------------------------------------------------------------
------------------------------------------------------------
------------------------------------------------------------
------------------------------------------------------------
---------------------------TTTAGCTT----------------GTTTTGTGC
TTGCTGCTG---------------------------------------------------
------------------------------------------------------------
---------------TTTACAG--------------------------------------
------------------------------------------------------------
------------------------------------------------------------
------------------------------------------------------------
------------------------------------------------------------
------------------------------------------------------------
------------------------------------------------------------
------------------------------------------------------------
------------------------------------------------------------
------------------------------------------------------------
------------------------------------------------------------
------------------------------------------------------------
------------------------------------------------------------
------------------------------------------------------------
------------------------------------------------------------
------------------------------------------------------------
------------------------------------------------------------
------------------------------------------------------------
------------------------------------------------------------
------------------------------------------------------------
------------------------------------------------------------
------------------------------------------------------------
------------------------------------------------------------
------------------------------------------------------------
------------------------------------------------------------
------------------------------------------------------------
------------------------------------------------------------
------------------------------------------------------------
------------------------------------------------------------
------------------------------------------------------------
------------------------------------------------------------
------------------------------------------------------------
------------------------------------------------------------
------------------------------------------------------------
------------------------------------------------------------
------------------------------------------------------------
------------------------------------------------------------
------------------------------------------------------------
------------------------------------------------------------
------------------------------------------------------------
------------------------------------------------------------
------------------------------------------------------------
------------------------------------------------------------
------------------------------------------------------------
------------------------------------------------------------
------------------------------------------------------------
------------------------------------------------------------
------------------------------------------------------------
------------------------------------------------------------
------------------------------------------------------------
------------------------------------------------------------
------------------------------------------------------------
------------------------------------------------------------
------------------------------------------------------------
------------------------------------------------------------
------------------------------------------------------------
------------------------------------------------------------
------------------------------------------------------------
------------------------------------------------------------
------------------------------------------------------------
------------------------------------------------------------
------------------------------------------------------------
------------------------------------------------------------
------------------------------------------------------------
------------------------------------------------------------
------------------------------------------------------------
------------------------------------------------------------
------------------------------------------------------------
------------------------------------------------------------
------------------------------------------------------------
------------------------------------------------------------
------------------------------------------------------------
------------------------------------------------------------
------------------------------------------------------------
------------------------------------------------------------
------------------------------------------------------------
------------------------------------------------------------
------------------------------------------------------------
------------------------------------------------------------
------------------------------------------------------------
------------------------------------------------------------
------------------------------------------------------------
------------------------------------------------------------
------------------------------------------------------------
------------------------------------------------------------
------------------------------------------------------------
------------------------------------------------------------
------------------------------------------------------------
------------------------------------------------------------
------------------------------------------------------------
------------------------------------------------------------
------------------------------------------------------------
------------------------------------------------------------
------------------------------------------------------------
------------------------------------------------------------
------------------------------------------------------------
------------------------------------------------------------
------------------------------------------------------------
------------------------------------------------------------
------------------------------------------------------------
------------------------------------------------------------
------------------------------------------------------------
------------------------------------------------------------
------------------------------------------------------------
------------------------------------------------------------
------------------------------------------------------------
------------------------------------------------------------
------------------------------------------------------------
------------------------------------------------------------
------------------------------------------------------------
------------------------------------------------------------
------------------------------------------------------------
------------------------------------------------------------
------------------------------------------------------------
------------------------------------------------------------
------------------------------------------------------------
------------------------------------------------------------
------------------------------------------------------------
------------------------------------------------------------
------------------------------------------------------------
------------------------------------------------------------
------------------------------------------------------------
------------------------------------------------------------
------------------------------------------------------------
------------------------------------------------------------
------------------------------------------------------------
------------------------------------------------------------
------------------------------------------------------------
------------------------------------------------------------
------------------------------------------------------------
------------------------------------------------------------
------------------------------------------------------------
------------------------------------------------------------
------------------------------------------------------------
------------------------------------------------------------
------------------------------------------------------------
------------------------------------------------------------
------------------------------------------------------------
------------------------------------------------------------
------------------------------------------------------------
------------------------------------------------------------
------------------------------------------------------------
------------------------------------------------------------
------------------------------------------------------------
------------------------------------------------------------
------------------------------------------------------------
------------------------------------------------------------
------------------------------------------------------------
------------------------------------------------------------
------------------------------------------------------------
------------------------------------------------------------
------------------------------------------------------------
------------------------------------------------------------
------------------------------------------------------------
------------------------------------------------------------
------------------------------------------------------------
------------------------------------------------------------
------------------------------------------------------------
------------------------------------------------------------
------------------------------------------------------------
------------------------------------------------------------
------------------------------------------------------------
------------------------------------------------------------
------------------------------------------------------------
------------------------------------------------------------
------------------------------------------------------------
------------------------------------------------------------
------------------------------------------------------------
------------------------------------------------------------
------------------------------------------------------------
------------------------------------------------------------
------------------------------------------------------------
------------------------------------------------------------
------------------------------------------------------------
------------------------------------------------------------
------------------------------------------------------------
------------------------------------------------------------
------------------------------------------------------------
------------------------------------------------------------
------------------------------------------------------------
------------------------------------------------------------
------------------------------------------------------------
------------------------------------------------------------
------------------------------------------------------------
------------------------------------------------------------
------------------------------------------------------------
------------------------------------------------------------
------------------------------------------------------------
------------------------------------------------------------
------------------------------------------------------------
------------------------------------------------------------
------------------------------------------------------------
------------------------------------------------------------
------------------------------------------------------------
------------------------------------------------------------
------------------------------------------------------------
------------------------------------------------------------
------------------------------------------------------------
------------------------------------------------------------
------------------------------------------------------------
------------------------------------------------------------
----------------------------AATAAATTGGATCA------------------
-----------------------------CCGGT---GGAATTGCTATCGCAATGGC---
-----------TTGTCT---TGTAGGCTTGATGTGGCTC---------------------
----------------------------AGCTACTT-CATTGC-----TTC---------
--------------------------------------------TTTCAGACTGTT----
------------------------------------------------------------
------------------------------------------------------------
------------------------------------------------------------
------------------------------------------------------------
------------------------------------------------------------
------------------------------------------------------------
------------------------------------------------------------
--------------------------TGC-------------------------------
------------------------------------------------------------
------------------------------------------------------------
------------------------------------------------------------
------------------------------------------------------------
------------------------------------------------------------
------------------------------------------------------------
------------------------------------------------------------
------------------------------------------------------------
------------------------------------------------------------
------------------------------------------------------------
------------------------------------------------------------
------------------------------------------------------------
------------------------------------------------------------
------------------------------------------------------------
------------------------------------------------------------
------------------------------------------------------------
-----------------------------------------------------GCGTACG
C--------------------------GTTCCA---------------------------
------------------------------------------------------------
------------------------------------------------------------
------------------------------------------------------------
------TGTGGTCA--------------------TTCAATC-------------------
----------------------------------------------------CAGAAACT
AA----------------------------------------------------------
------------------------------------------------------------
------------------------------------------------------------
------------------------------------------------------------
------------------------------------------------------------
------------------------------------------------------------
------------------------------------------------------------
------------------------------------------------------------
------------------------------------------------------------
------------------------------------------------------------
------------------------------------------------------------
------------------------------------------------------------
------------------------------------------------------------
------------------------------------------------------------
------------------------------------------------------------
------------------------------------------------------------
------------------------------------------------------------
------------------------------------------------------------
------------------------------------------------------------
------------------------------------------------------------
------------------------------------------------------------
------------------------------------------------------------
------------------------------------------------------------
------------------------------------------------------------
------------------------------------------------------------
------------------------------------------------------------
------------------------------------------------------------
------------------------------------------------------------
------------------------------------------------------------
------------------------------------------------------------
------------------------------------------------------------
------------------------------------------------------------
------------------------------------------------------------
------------------------------------------------------------
------------------------------------------------------------
------------------------------------------------------------
------------------------------------------------------------
------------------------------------------------------------
------------------------------------------------------------
------------------------------------------------------------
------------------------------------------------------------
------------------------------------------------------------
------------------------------------------------------------
------------------------------------------------------------
------------------------------------------------------------
------------------------------------------------------------
------------------------------------------------------------
------------------------------------------------------------
---------------------------CATTCTT--------------------------
------------------------------------------------------------
------------------------------------------------------------
------------------------------------------------------------
------------------------------------------------------------
------------------------------------------------------------
------------------------------------------------------------
------------------------------------------------------------
------------------------------------------------------------
------------------------------------------------------------
------------------------------------------------------------
------------------------------------------------------------
-------CTCAACGTGC-------------------------------------------
-----------------CACTCCA---------TGGCACT----------ATTCTGAC--
------------------------------CAGA--------------------------
------------------------------------------------------------
------------------------------------------------------------
------------------------------------------------------------
------------------------------------------------------------
------------------------------------------------------------
------------------------------------------------------------
------------------------------------------------------------
------------------------------------------------------------
------------------------------------------------------------
------------------------------------------------------------
------------------------------------------------------------
------------------------------------------------------------
------------------------------------------------------------
------------------------------------------------------------
------------------------------------------------------------
------------------------------------------------------------
------------------------------------------------------------
------------------------------------------------------------
------------------------------------------------------------
------------------------------------------------------------
------------------------------------------------------------
------------------------------------------------------------
------------------------------------------------------------
------------------------------------------------------------
------------------------------------------------------------
------------------------------------------------------------
------------------------------------------------------------
------------------------------------------------------------
------------------------------------------------------------
------------------------------------------------------------
------------------------------------------------------------
------------------------------------------------------------
------------------------------------------------------------
------------------------------------------------------------
------------------------------------------------------------
------------------------------------------------------------
------------------------------------------------------------
------------------------------------------------------------
------------------------------------------------------------
------------------------------------------------------------
------------------------------------------------------------
------------------------------------------------------------
------------------------------------------------------------
------------------------------------------------------------
------------------------------------------------------------
------------------------------------------------------------
------------------------------------------------------------
------------------------------------------------------------
------------------------------------------------------------
------------------------------------------------------------
------------------------------------------------------------
------------------------------------------------------------
------------------------------------------------------------
------------------------------------------------------------
------------------------------------------------------------
------------------------------------------------------------
------------------------------------------------------------
------------------------------------------------------------
------------------------------------------------------------
------------------------------------------------------------
------------------------------------------------------------
------------------------------------------------------------
------------------------------------------------------------
------------------------------------------------------------
------------------------------------------------------------
------------------------------------------------------------
------------------------------------------------------------
------------------------------------------------------------
------------------------------------------------------------
------------------------------------------------------------
------------------------------------------------------------
------------------------------------------------------------
------------------------------------------------------------
------------------------------------------------------------
------------------------------------------------------------
------------------------------------------------------------
------------------------------------------------------------
------------------------------------------------------------
------------------------------------------------------------
------------------------------------------------------------
------------------------------------------------------------
------------------------------------------------------------
------------------------------------------------------------
------------------------------------------------------------
------------------------------------------------------------
------------------------------------------------------------
------------------------------------------------------------
------------------------------------------------------------
------------------------------------------------------------
------------------------------------------------------------
------------------------------------------------------------
------------------------------------------------------------
------------------------------------------------------------
------------------------------------------------------------
------------------------------------------------------------
------------------------------------------------------------
------------------------------------------------------------
------------------------------------------------------------
------------------------------------------------------------
------------------------------------------------------------
------------------------------------------------------------
------------------------------------------------------------
------------------------------------------------------------
------------------------------------------------------------
------------------------------------------------------------
------------------------------------------------------------
------------------------------------------------------------
------------------------------------------------------------
------------------------------------------------------------
------------------------------------------------------------
------------------------------------------------------------
------------------------------------------------------------
------------------------------------------------------------
------------------------------------------------------------
------------------------------------------------------------
------------------------------------------------------------
------------------------------------------------------------
-------------------------------------------------CCGCT------
------------------------------------------------------------
------------------------------------------------------------
------------------------------------------------------------
------------------------------------------------------------
------------------------------------------------------------
------------------------------------------------------------
------------------------------------------------------------
------------------------------------------------------------
------------------------------------------------------------
------------------------------------------------------------
------------------------------------------------------------
------------------------------------------------------------
------------------------------------------------------------
------------------------------------------------------------
------------------------------------------------------------
------------------------------------------------------------
------------------------------------------------------------
------------------------------------------------------------
------------------------------------------------------------
------------------------------------------------------------
------------------------------------------------------------
------------------------------------------------------------
------------------------------------------------------------
------------------------------------------------------------
------------------------------------------------------------
------------------------------------------------------------
------------------------------------------------------------
------------------------------------------------------------
------------------------------------------------------------
------------------------------------------------------------
------------------------------------------------------------
------------------------------------------------------------
------------------------------------------------------------
------------------------------------------------------------
------------------------------------------------------------
------------------------------------------------------------
------------------------------------------------------------
------------------------------------------------------------
------------------------------------------------------------
------------------------------------------------------------
------------------------------------------------------------
---------------------------------TCTAGAAAGT---GAACTCGTAA----
------------------------------------------------------TCGGAG
CTG---------------------------------------------------------
-----------------TGAT---------------------------------------
--------------------------------------------CCTTCGTGGACATCTT
-----------------------------------------CGTATTGCTG---------
------------------------------------------------------------
------------------------------------------------------------
-------------------------------------------------G------ACAC
CA----------------------------------------------------------
------------------------------------------------------------
------------------------------------------------------------
------------------------------------------------------------
------------------------------------------------------------
------------------------------------------------------------
------------------------------------------------------------
------------------------------------------------------------
------------------------------------------------------------
--------------------------------TCTAGGACGC--------------TGTG
ACATCAAGGACCTGCCTAAAGA---AATC-------------------------------
------------------------------------------------------------
------------------------------------------------------------
------------------------------------------------------------
------------------------------------------------------------
------------------------------------------------------------
------------------------------------------------------------
------------------------------------------------------------
------------------------------------------------------------
------------------------------------------------------------
------------------------------------------------------------
------------------------------------------------------------
------------------------------------------------------------
------------------------------------------------------------
------------------------------------------------------------
------------------------------------------------------------
------------------------------------------------------------
------------------------------------------------------------
------------------------------------------------------------
------------------------------------------------------------
------------------------------------------------------------
------------------------------------------------------------
------------------------------------------------------------
------------------------------------------------------------
------------------------------------------------------------
------------------------------------------------------------
------------------------------------------------------------
------------------------------------------------------------
------------------------------------------------------------
------------------------------------------------------------
------------------------------------------------------------
------------------------------------------------------------
------------------------------------------------------------
------------------------------------------------------------
------------------------------------------------------------
------------------------------------------------------------
------------------------------------------------------------
------------------------------------------------------------
------------------------------------------------------------
------------------------------------------------------------
------------------------------------------------------------
------------------------------------------------------------
------------------------------------------------------------
------------------------------------------------------------
------------------------------------------------------------
------------------------------------------------------------
------------------------------------------------------------
------------------------------------------------------------
------------------------------------------------------------
------------------------------------------------------------
------------------------------------------------------------
------------------------------------------------------------
------------------------------------------------------------
----
>Hong Kong/VM20002343/2020|EPI_ISL_409026
------------------------------------------------------------
------------------------------------------------------------
------------------------------------------------------------
------------------------------------------------------------
------------------------------------------------------------
------------------------------------------------------------
------------------------------------------------------------
------------------------------------------------------------
------------------------------------------------------------
------------------------------------------------------------
------------------------------------------------------------
------------------------------------------------------------
------------------------------------------------------------
------------------------------------------------------------
------------------------------------------------------------
------------------------------------------------------------
------------------------------------------------------------
------------------------------------------------------------
------------------------------------------------------------
------------------------------------------------------------
------------------------------------------------------------
------------------------------------------------------------
------------------------------------------------------------
------------------------------------------------------------
------------------------------------------------------------
------------------------------------------------------------
------------------------------------------------------------
------------------------------------------------------------
------------------------------------------------------------
------------------------------------------------------------
------------------------------------------------------------
------------------------------------------------------------
------------------------------------------------------------
------------------------------------------------------------
------------------------------------------------------------
------------------------------------------------------------
------------------------------------------------------------
------------------------------------------------------------
------------------------------------------------------------
------------------------------------------------------------
------------------------------------------------------------
------------------------------------------------------------
------------------------------------------------------------
------------------------------------------------------------
------------------------------------------------------------
------------------------------------------------------------
------------------------------------------------------------
------------------------------------------------------------
------------------------------------------------------------
------------------------------------------------------------
------------------------------------------------------------
------------------------------------------------------------
------------------------------------------------------------
------------------------------------------------------------
------------------------------------------------------------
------------------------------------------------------------
------------------------------------------------------------
------------------------------------------------------------
------------------------------------------------------------
------------------------------------------------------------
------------------------------------------------------------
------------------------------------------------------------
------------------------------------------------------------
------------------------------------------------------------
------------------------------------------------------------
------------------------------------------------------------
------------------------------------------------------------
------------------------------------------------------------
------------------------------------------------------------
------------------------------------------------------------
------------------------------------------------------------
------------------------------------------------------------
------------------------------------------------------------
------------------------------------------------------------
------------------------------------------------------------
------------------------------------------------------------
------------------------------------------------------------
------------------------------------------------------------
------------------------------------------------------------
------------------------------------------------------------
------------------------------------------------------------
------------------------------------------------------------
------------------------------------------------------------
------------------------------------------------------------
------------------------------------------------------------
------------------------------------------------------------
------------------------------------------------------------
------------------------------------------------------------
------------------------------------------------------------
------------------------------------------------------------
------------------------------------------------------------
------------------------------------------------------------
------------------------------------------------------------
------------------------------------------------------------
------------------------------------------------------------
------------------------------------------------------------
------------------------------------------------------------
------------------------------------------------------------
------------------------------------------------------------
------------------------------------------------------------
------------------------------------------------------------
------------------------------------------------------------
------------------------------------------------------------
------------------------------------------------------------
------------------------------------------------------------
------------------------------------------------------------
------------------------------------------------------------
------------------------------------------------------------
------------------------------------------------------------
------------------------------------------------------------
------------------------------------------------------------
------------------------------------------------------------
------------------------------------------------------------
------------------------------------------------------------
------------------------------------------------------------
------------------------------------------------------------
------------------------------------------------------------
------------------------------------------------------------
------------------------------------------------------------
------------------------------------------------------------
------------------------------------------------------------
------------------------------------------------------------
------------------------------------------------------------
------------------------------------------------------------
------------------------------------------------------------
------------------------------------------------------------
------------------------------------------------------------
------------------------------------------------------------
------------------------------------------------------------
------------------------------------------------------------
------------------------------------------------------------
------------------------------------------------------------
------------------------------------------------------------
------------------------------------------------------------
------------------------------------------------------------
------------------------------------------------------------
------------------------------------------------------------
------------------------------------------------------------
------------------------------------------------------------
------------------------------------------------------------
------------------------------------------------------------
------------------------------------------------------------
------------------------------------------------------------
------------------------------------------------------------
------------------------------------------------------------
------------------------------------------------------------
------------------------------------------------------------
------------------------------------------------------------
------------------------------------------------------------
------------------------------------------------------------
------------------------------------------------------------
------------------------------------------------------------
------------------------------------------------------------
------------------------------------------------------------
------------------------------------------------------------
------------------------------------------------------------
------------------------------------------------------------
------------------------------------------------------------
------------------------------------------------------------
------------------------------------------------------------
------------------------------------------------------------
------------------------------------------------------------
------------------------------------------------------------
------------------------------------------------------------
------------------------------------------------------------
------------------------------------------------------------
------------------------------------------------------------
------------------------------------------------------------
------------------------------------------------------------
------------------------------------------------------------
------------------------------------------------------------
------------------------------------------------------------
------------------------------------------------------------
------------------------------------------------------------
------------------------------------------------------------
------------------------------------------------------------
------------------------------------------------------------
------------------------------------------------------------
------------------------------------------------------------
------------------------------------------------------------
------------------------------------------------------------
------------------------------------------------------------
------------------------------------------------------------
------------------------------------------------------------
------------------------------------------------------------
------------------------------------------------------------
------------------------------------------------------------
------------------------------------------------------------
------------------------------------------------------------
------------------------------------------------------------
------------------------------------------------------------
------------------------------------------------------------
------------------------------------------------------------
------------------------------------------------------------
------------------------------------------------------------
------------------------------------------------------------
------------------------------------------------------------
------------------------------------------------------------
------------------------------------------------------------
------------------------------------------------------------
------------------------------------------------------------
------------------------------------------------------------
------------------------------------------------------------
------------------------------------------------------------
------------------------------------------------------------
------------------------------------------------------------
------------------------------------------------------------
------------------------------------------------------------
------------------------------------------------------------
------------------------------------------------------------
------------------------------------------------------------
------------------------------------------------------------
------------------------------------------------------------
------------------------------------------------------------
------------------------------------------------------------
------------------------------------------------------------
------------------------------------------------------------
------------------------------------------------------------
------------------------------------------------------------
------------------------------------------------------------
------------------------------------------------------------
------------------------------------------------------------
------------------------------------------------------------
------------------------------------------------------------
------------------------------------------------------------
------------------------------------------------------------
------------------------------------------------------------
------------------------------------------------------------
------------------------------------------------------------
------------------------------------------------------------
------------------------------------------------------------
------------------------------------------------------------
------------------------------------------------------------
------------------------------------------------------------
------------------------------------------------------------
------------------------------------------------------------
------------------------------------------------------------
------------------------------------------------------------
------------------------------------------------------------
------------------------------------------------------------
------------------------------------------------------------
------------------------------------------------------------
------------------------------------------------------------
------------------------------------------------------------
------------------------------------------------------------
------------------------------------------------------------
------------------------------------------------------------
------------------------------------------------------------
------------------------------------------------------------
------------------------------------------------------------
------------------------------------------------------------
------------------------------------------------------------
------------------------------------------------------------
------------------------------------------------------------
------------------------------------------------------------
------------------------------------------------------------
------------------------------------------------------------
------------------------------------------------------------
------------------------------------------------------------
------------------------------------------------------------
------------------------------------------------------------
------------------------------------------------------------
------------------------------------------------------------
------------------------------------------------------------
------------------------------------------------------------
------------------------------------------------------------
------------------------------------------------------------
------------------------------------------------------------
------------------------------------------------------------
------------------------------------------------------------
------------------------------------------------------------
------------------------------------------------------------
------------------------------------------------------------
------------------------------------------------------------
------------------------------------------------------------
------------------------------------------------------------
------------------------------------------------------------
------------------------------------------------------------
------------------------------------------------------------
------------------------------------------------------------
------------------------------------------------------------
------------------------------------------------------------
------------------------------------------------------------
------------------------------------------------------------
------------------------------------------------------------
------------------------------------------------------------
------------------------------------------------------------
------------------------------------------------------------
------------------------------------------------------------
------------------------------------------------------------
------------------------------------------------------------
------------------------------------------------------------
------------------------------------------------------------
------------------------------------------------------------
------------------------------------------------------------
------------------------------------------------------------
------------------------------------------------------------
------------------------------------------------------------
------------------------------------------------------------
------------------------------------------------------------
------------------------------------------------------------
------------------------------------------------------------
------------------------------------------------------------
------------------------------------------------------------
------------------------------------------------------------
------------------------------------------------------------
------------------------------------------------------------
------------------------------------------------------------
------------------------------------------------------------
------------------------------------------------------------
------------------------------------------------------------
------------------------------------------------------------
------------------------------------------------------------
------------------------------------------------------------
------------------------------------------------------------
------------------------------------------------------------
------------------------------------------------------------
------------------------------------------------------------
------------------------------------------------------------
------------------------------------------------------------
------------------------------------------------------------
------------------------------------------------------------
------------------------------------------------------------
------------------------------------------------------------
------------------------------------------------------------
------------------------------------------------------------
------------------------------------------------------------
------------------------------------------------------------
------------------------------------------------------------
------------------------------------------------------------
------------------------------------------------------------
------------------------------------------------------------
------------------------------------------------------------
------------------------------------------------------------
------------------------------------------------------------
------------------------------------------------------------
------------------------------------------------------------
------------------------------------------------------------
------------------------------------------------------------
------------------------------------------------------------
------------------------------------------------------------
------------------------------------------------------------
------------------------------------------------------------
------------------------------------------------------------
------------------------------------------------------------
------------------------------------------------------------
------------------------------------------------------------
------------------------------------------------------------
------------------------------------------------------------
------------------------------------------------------------
------------------------------------------------------------
------------------------------------------------------------
------------------------------------------------------------
------------------------------------------------------------
------------------------------------------------------------
------------------------------------------------------------
------------------------------------------------------------
------------------------------------------------------------
------------------------------------------------------------
------------------------------------------------------------
------------------------------------------------------------
------------------------------------------------------------
------------------------------------------------------------
------------------------------------------------------------
------------------------------------------------------------
------------------------------------------------------------
------------------------------------------------------------
------------------------------------------------------------
------------------------------------------------------------
------------------------------------------------------------
------------------------------------------------------------
------------------------------------------------------------
------------------------------------------------------------
------------------------------------------------------------
------------------------------------------------------------
------------------------------------------------------------
------------------------------------------------------------
------------------------------------------------------------
------------------------------------------------------------
------------------------------------------------------------
------------------------------------------------------------
------------------------------------------------------------
------------------------------------------------------------
------------------------------------------------------------
------------------------------------------------------------
------------------------------------------------------------
------------------------------------------------------------
------------------------------------------------------------
------------------------------------------------------------
------------------------------------------------------------
------------------------------------------------------------
------------------------------------------------------------
------------------------------------------------------------
------------------------------------------------------------
------------------------------------------------------------
------------------------------------------------------------
------------------------------------------------------------
------------------------------------------------------------
------------------------------------------------------------
------------------------------------------------------------
------------------------------------------------------------
------------------------------------------------------------
------------------------------------------------------------
------------------------------------------------------------
------------------------------------------------------------
------------------------------------------------------------
------------------------------------------------------------
------------------------------------------------------------
------------------------------------------------------------
------------------------------------------------------------
------------------------------------------------------------
------------------------------------------------------------
------------------------------------------------------------
------------------------------------------------------------
------------------------------------------------------------
------------------------------------------------------------
------------------------------------------------------------
------------------------------------------------------------
-----------------------------------------CAACAACTCAT--------
-ATGAGT-GTGACATACCCATTGGTGCAGGTATATGCGCTAGTTATCAGACTCAGACTAA
TTCTCCTCGGCGGGCACGTAGTGTAGCTAGTCAATCCAT--CATTGCCT---------AC
ACTATGT----CACTTGGTG---------CAGAAAAT----------T---CAGTTGCTT
ACTCTAATAACTCTATT------------------------------------GCCATAC
CCACAAATTTTACTATTAGTGTTACCACAGAAAT-TCTACCAGTGTCTATGACCAAGACA
TCAGTAGAT---TGTACAATG-TACATTTGTGGTGATTCAACTGA----ATGCA--GCAA
TCTTTTGTTGCAA-------------TATGGCAGTTTTTGTACACAATTAAACCGTGCTT
TAA---CTGGAAT-AGCTGTTGAAC-AAGAC----------AAAAACACCCAAGAAGTTT
TTGCACAAGTCAAACAAATTTACAAAACACCACCAATTAAAGATTTTGGTGGT---TTTA
ATTTTTCACAAATATTACCA------GATCCA--------------TCAAAACCAAGCAA
GAGGTCATTTA---TTGAAGATCTACTTTTCAACA--AAGTGACACTTGCAGAT-GCTGG
CTTCATCAAACAATATGGT----GATTGCCT------TGGTGATATTGCTGCTAGAGACC
TCATTTGTGCACAAAAGTTTAACGGCCTTA-----CTGTTTTGCCACCTTTGCTCACAGA
TGAAATGAT--TGCTCAATACACTTCTGCACTGTTAGCGGGTACAATCACTTCTGGTTGG
ACCTTTGGTGCAGGTGCTGCATTACAA--ATACCATTTGCTATGCAAATGGCTTATAGGT
TTAATGGTATTGGAGTTA----CACAGAATGTT--CTCTATGAGAACCAAAAATTGATTG
CCAACCAATTTAATAGTGCTA----TTGGC--AAAATTCAAGACTCACTTTCTTCCACAG
CAAGTGCACTTGGAAAACTTCAAGATGTGGTCAACCAAAATGCACAAGCTTTAAACACGC
TTGTTAAACAACTTAGCTCCAATTTTGGTGCAATTTCAAGTGTTTTAAATGATATCCTTT
C--ACGTCTTGACAAAGTTGAGGCTGAAGTGCAAATTGATAGGTTGATCACAGGCAGACT
TCAAAGT---TTGCAGACATATGTGACTCAACAATTAATTA---GAGCTGCAGAAATCAG
AGCTTCT----GCTAATCTTGCTGCT----------------------------------
------------------------------------------------------------
------------------------------------------------------------
------------------------------------------------------------
------------------------------------------------------------
------------------------------------------------------------
------------------------------------------------------------
------------------------------------------------------------
------------------------------------------------------------
------------------------------------------------------------
------------------------------------------------------------
------------------------------------------------------------
------------------------------------------------------------
------------------------------------------------------------
------------------------------------------------------------
------------------------------------------------------------
------------------------------------------------------------
------------------------------------------------------------
------------------------------------------------------------
------------------------------------------------------------
------------------------------------------------------------
------------------------------------------------------------
------------------------------------------------------------
------------------------------------------------------------
------------------------------------------------------------
------------------------------------------------------------
------------------------------------------------------------
------------------------------------------------------------
------------------------------------------------------------
------------------------------------------------------------
------------------------------------------------------------
------------------------------------------------------------
------------------------------------------------------------
------------------------------------------------------------
------------------------------------------------------------
------------------------------------------------------------
------------------------------------------------------------
------------------------------------------------------------
------------------------------------------------------------
------------------------------------------------------------
------------------------------------------------------------
------------------------------------------------------------
------------------------------------------------------------
------------------------------------------------------------
------------------------------------------------------------
------------------------------------------------------------
------------------------------------------------------------
------------------------------------------------------------
------------------------------------------------------------
------------------------------------------------------------
------------------------------------------------------------
------------------------------------------------------------
------------------------------------------------------------
------------------------------------------------------------
------------------------------------------------------------
------------------------------------------------------------
------------------------------------------------------------
------------------------------------------------------------
------------------------------------------------------------
------------------------------------------------------------
------------------------------------------------------------
------------------------------------------------------------
------------------------------------------------------------
------------------------------------------------------------
------------------------------------------------------------
------------------------------------------------------------
------------------------------------------------------------
------------------------------------------------------------
------------------------------------------------------------
------------------------------------------------------------
------------------------------------------------------------
------------------------------------------------------------
------------------------------------------------------------
------------------------------------------------------------
------------------------------------------------------------
------------------------------------------------------------
------------------------------------------------------------
------------------------------------------------------------
------------------------------------------------------------
------------------------------------------------------------
------------------------------------------------------------
------------------------------------------------------------
------------------------------------------------------------
------------------------------------------------------------
------------------------------------------------------------
------------------------------------------------------------
------------------------------------------------------------
------------------------------------------------------------
------------------------------------------------------------
------------------------------------------------------------
------------------------------------------------------------
------------------------------------------------------------
------------------------------------------------------------
------------------------------------------------------------
------------------------------------------------------------
------------------------------------------------------------
------------------------------------------------------------
------------------------------------------------------------
----
>Hong Kong/VM20002302/2020|EPI_ISL_409025
------------------------------------------------------------
------------------------------------------------------------
------------------------------------------------------------
------------------------------------------------------------
------------------------------------------------------------
------------------------------------------------------------
------------------------------------------------------------
------------------------------------------------------------
------------------------------------------------------------
------------------------------------------------------------
------------------------------------------------------------
------------------------------------------------------------
------------------------------------------------------------
------------------------------------------------------------
------------------------------------------------------------
------------------------------------------------------------
------------------------------------------------------------
------------------------------------------------------------
------------------------------------------------------------
------------------------------------------------------------
------------------------------------------------------------
------------------------------------------------------------
------------------------------------------------------------
------------------------------------------------------------
------------------------------------------------------------
------------------------------------------------------------
------------------------------------------------------------
------------------------------------------------------------
------------------------------------------------------------
------------------------------------------------------------
------------------------------------------------------------
------------------------------------------------------------
------------------------------------------------------------
------------------------------------------------------------
------------------------------------------------------------
------------------------------------------------------------
------------------------------------------------------------
------------------------------------------------------------
------------------------------------------------------------
------------------------------------------------------------
------------------------------------------------------------
------------------------------------------------------------
------------------------------------------------------------
------------------------------------------------------------
------------------------------------------------------------
------------------------------------------------------------
------------------------------------------------------------
------------------------------------------------------------
------------------------------------------------------------
------------------------------------------------------------
------------------------------------------------------------
------------------------------------------------------------
------------------------------------------------------------
------------------------------------------------------------
------------------------------------------------------------
------------------------------------------------------------
------------------------------------------------------------
------------------------------------------------------------
------------------------------------------------------------
------------------------------------------------------------
------------------------------------------------------------
------------------------------------------------------------
------------------------------------------------------------
------------------------------------------------------------
------------------------------------------------------------
------------------------------------------------------------
------------------------------------------------------------
------------------------------------------------------------
------------------------------------------------------------
------------------------------------------------------------
------------------------------------------------------------
------------------------------------------------------------
------------------------------------------------------------
------------------------------------------------------------
------------------------------------------------------------
------------------------------------------------------------
------------------------------------------------------------
------------------------------------------------------------
------------------------------------------------------------
------------------------------------------------------------
------------------------------------------------------------
------------------------------------------------------------
------------------------------------------------------------
------------------------------------------------------------
------------------------------------------------------------
------------------------------------------------------------
------------------------------------------------------------
------------------------------------------------------------
------------------------------------------------------------
------------------------------------------------------------
------------------------------------------------------------
------------------------------------------------------------
------------------------------------------------------------
------------------------------------------------------------
------------------------------------------------------------
------------------------------------------------------------
------------------------------------------------------------
------------------------------------------------------------
------------------------------------------------------------
------------------------------------------------------------
------------------------------------------------------------
------------------------------------------------------------
------------------------------------------------------------
------------------------------------------------------------
------------------------------------------------------------
------------------------------------------------------------
------------------------------------------------------------
------------------------------------------------------------
------------------------------------------------------------
------------------------------------------------------------
------------------------------------------------------------
------------------------------------------------------------
------------------------------------------------------------
------------------------------------------------------------
------------------------------------------------------------
------------------------------------------------------------
------------------------------------------------------------
------------------------------------------------------------
------------------------------------------------------------
------------------------------------------------------------
------------------------------------------------------------
------------------------------------------------------------
------------------------------------------------------------
------------------------------------------------------------
------------------------------------------------------------
------------------------------------------------------------
------------------------------------------------------------
------------------------------------------------------------
------------------------------------------------------------
------------------------------------------------------------
------------------------------------------------------------
------------------------------------------------------------
------------------------------------------------------------
------------------------------------------------------------
------------------------------------------------------------
------------------------------------------------------------
------------------------------------------------------------
------------------------------------------------------------
------------------------------------------------------------
------------------------------------------------------------
------------------------------------------------------------
------------------------------------------------------------
------------------------------------------------------------
------------------------------------------------------------
------------------------------------------------------------
------------------------------------------------------------
------------------------------------------------------------
------------------------------------------------------------
------------------------------------------------------------
------------------------------------------------------------
------------------------------------------------------------
------------------------------------------------------------
------------------------------------------------------------
------------------------------------------------------------
------------------------------------------------------------
------------------------------------------------------------
------------------------------------------------------------
------------------------------------------------------------
------------------------------------------------------------
------------------------------------------------------------
------------------------------------------------------------
------------------------------------------------------------
------------------------------------------------------------
------------------------------------------------------------
------------------------------------------------------------
------------------------------------------------------------
------------------------------------------------------------
------------------------------------------------------------
------------------------------------------------------------
------------------------------------------------------------
------------------------------------------------------------
------------------------------------------------------------
------------------------------------------------------------
------------------------------------------------------------
------------------------------------------------------------
------------------------------------------------------------
------------------------------------------------------------
------------------------------------------------------------
------------------------------------------------------------
------------------------------------------------------------
------------------------------------------------------------
------------------------------------------------------------
------------------------------------------------------------
------------------------------------------------------------
------------------------------------------------------------
------------------------------------------------------------
------------------------------------------------------------
------------------------------------------------------------
------------------------------------------------------------
------------------------------------------------------------
------------------------------------------------------------
------------------------------------------------------------
------------------------------------------------------------
------------------------------------------------------------
------------------------------------------------------------
------------------------------------------------------------
------------------------------------------------------------
------------------------------------------------------------
------------------------------------------------------------
------------------------------------------------------------
------------------------------------------------------------
------------------------------------------------------------
------------------------------------------------------------
------------------------------------------------------------
------------------------------------------------------------
------------------------------------------------------------
------------------------------------------------------------
------------------------------------------------------------
------------------------------------------------------------
------------------------------------------------------------
------------------------------------------------------------
------------------------------------------------------------
------------------------------------------------------------
------------------------------------------------------------
------------------------------------------------------------
------------------------------------------------------------
------------------------------------------------------------
------------------------------------------------------------
------------------------------------------------------------
------------------------------------------------------------
------------------------------------------------------------
------------------------------------------------------------
------------------------------------------------------------
------------------------------------------------------------
------------------------------------------------------------
------------------------------------------------------------
------------------------------------------------------------
------------------------------------------------------------
------------------------------------------------------------
------------------------------------------------------------
------------------------------------------------------------
------------------------------------------------------------
------------------------------------------------------------
------------------------------------------------------------
------------------------------------------------------------
------------------------------------------------------------
------------------------------------------------------------
------------------------------------------------------------
------------------------------------------------------------
------------------------------------------------------------
------------------------------------------------------------
------------------------------------------------------------
------------------------------------------------------------
------------------------------------------------------------
------------------------------------------------------------
------------------------------------------------------------
------------------------------------------------------------
------------------------------------------------------------
------------------------------------------------------------
------------------------------------------------------------
------------------------------------------------------------
------------------------------------------------------------
------------------------------------------------------------
------------------------------------------------------------
------------------------------------------------------------
------------------------------------------------------------
------------------------------------------------------------
------------------------------------------------------------
------------------------------------------------------------
------------------------------------------------------------
------------------------------------------------------------
------------------------------------------------------------
------------------------------------------------------------
------------------------------------------------------------
------------------------------------------------------------
------------------------------------------------------------
------------------------------------------------------------
------------------------------------------------------------
------------------------------------------------------------
------------------------------------------------------------
------------------------------------------------------------
------------------------------------------------------------
------------------------------------------------------------
------------------------------------------------------------
------------------------------------------------------------
------------------------------------------------------------
------------------------------------------------------------
------------------------------------------------------------
------------------------------------------------------------
------------------------------------------------------------
------------------------------------------------------------
------------------------------------------------------------
------------------------------------------------------------
------------------------------------------------------------
------------------------------------------------------------
------------------------------------------------------------
------------------------------------------------------------
------------------------------------------------------------
------------------------------------------------------------
------------------------------------------------------------
------------------------------------------------------------
------------------------------------------------------------
------------------------------------------------------------
------------------------------------------------------------
------------------------------------------------------------
------------------------------------------------------------
------------------------------------------------------------
------------------------------------------------------------
------------------------------------------------------------
------------------------------------------------------------
------------------------------------------------------------
------------------------------------------------------------
------------------------------------------------------------
------------------------------------------------------------
------------------------------------------------------------
------------------------------------------------------------
------------------------------------------------------------
------------------------------------------------------------
------------------------------------------------------------
------------------------------------------------------------
------------------------------------------------------------
------------------------------------------------------------
------------------------------------------------------------
------------------------------------------------------------
------------------------------------------------------------
------------------------------------------------------------
------------------------------------------------------------
------------------------------------------------------------
------------------------------------------------------------
------------------------------------------------------------
------------------------------------------------------------
------------------------------------------------------------
------------------------------------------------------------
------------------------------------------------------------
------------------------------------------------------------
------------------------------------------------------------
------------------------------------------------------------
------------------------------------------------------------
------------------------------------------------------------
------------------------------------------------------------
------------------------------------------------------------
------------------------------------------------------------
------------------------------------------------------------
------------------------------------------------------------
------------------------------------------------------------
------------------------------------------------------------
------------------------------------------------------------
------------------------------------------------------------
------------------------------------------------------------
------------------------------------------------------------
------------------------------------------------------------
------------------------------------------------------------
------------------------------------------------------------
------------------------------------------------------------
------------------------------------------------------------
------------------------------------------------------------
------------------------------------------------------------
------------------------------------------------------------
------------------------------------------------------------
------------------------------------------------------------
------------------------------------------------------------
------------------------------------------------------------
------------------------------------------------------------
------------------------------------------------------------
------------------------------------------------------------
------------------------------------------------------------
------------------------------------------------------------
------------------------------------------------------------
------------------------------------------------------------
------------------------------------------------------------
------------------------------------------------------------
------------------------------------------------------------
------------------------------------------------------------
------------------------------------------------------------
------------------------------------------------------------
------------------------------------------------------------
------------------------------------------------------------
------------------------------------------------------------
------------------------------------------------------------
------------------------------------------------------------
------------------------------------------------------------
------------------------------------------------------------
------------------------------------------------------------
------------------------------------------------------------
------------------------------------------------------------
------------------------------------------------------------
------------------------------------------------------------
------------------------------------------------------------
------------------------------------------------------------
------------------------------------------------------------
------------------------------------------------------------
------------------------------------------------------------
------------------------------------------------------------
------------------------------------------------------------
------------------------------------------------------------
------------------------------------------------------------
------------------------------------------------------------
------------------------------------------------------------
------------------------------------------------------------
------------------------------------------------------------
------------------------------------------------------------
------------------------------------------------------------
------------------------------------------------------------
------------------------------------------------------------
------------------------------------------------------------
------------------------------------------------------------
------------------------------------------------------------
------------------------------------------------------------
------------------------------------------------------------
------------------------------------------------------------
------------------------------------------------------------
------------------------------------------------------------
------------------------------------------------------------
------------------------------------------------------------
------------------------------------------------------------
------------------------------------------------------------
------------------------------------------------------------
------------------------------------------------------------
------------------------------------------------------------
------------------------------------------------------------
------------------------------------------------------------
------------------------------------------------------------
------------------------------------------------------------
------------------------------------------------------------
------------------------------------------------------------
------------------------------------------------------------
------------------------------------------------------------
------------------------------------------------------------
-----------------------------------------CAACAACTCAT--------
-ATGAGT-GTGACATACCCATTGGTGCAGGTATATGCGCTAGTTATCAGACTCAGACTAA
TTCTCCTCGGCGGGCACGTAGTGTAGCTAGTCAATCCAT--CATTGCCT---------AC
ACTATGT----CACTTGGTG---------CAGAAAAT----------T---CAGTTGCTT
ACTCTAATAACTCTATT------------------------------------GCCATAC
CCACAAATTTTACTATTAGTGTTACCACAGAAAT-TCTACCAGTGTCTATGACCAAGACA
TCAGTAGAT---TGTACAATG-TACATTTGTGGTGATTCAACTGA----ATGCA--GCAA
TCTTTTGTTGCAA-------------TATGGCAGTTTTTGTACACAATTAAACCGTGCTT
TAA---CTGGAAT-AGCTGTTGAAC-AAGAC----------AAAAACACCCAAGAAGTTT
TTGCACAAGTCAAACAAATTTACAAAACACCACCAATTAAAGATTTTGGTGGT---TTTA
ATTTTTCACAAATATTACCA------GATCCA--------------TCAAAACCAAGCAA
GAGGTCATTTA---TTGAAGATCTACTTTTCAACA--AAGTGACACTTGCAGAT-GCTGG
CTTCATCAAACAATATGGT----GATTGCCT------TGGTGATATTGCTGCTAGAGACC
TCATTTGTGCACAAAAGTTTAACGGCCTTA-----CTGTTTTGCCACCTTTGCTCACAGA
TGAAATGAT--TGCTCAATACACTTCTGCACTGTTAGCGGGTACAATCACTTCTGGTTGG
ACCTTTGGTGCAGGTGCTGCATTACAA--ATACCATTTGCTATGCAAATGGCTTATAGGT
TTAATGGTATTGGAGTTA----CACAGAATGTT--CTCTATGAGAACCAAAAATTGATTG
CCAACCAATTTAATAGTGCTA----TTGGC--AAAATTCAAGACTCACTTTCTTCCACAG
CAAGTGCACTTGGAAAACTTCAAGATGTGGTCAACCAAAATGCACAAGCTTTAAACACGC
TTGTTAAACAACTTAGCTCCAATTTTGGTGCAATTTCAAGTGTTTTAAATGATATCCTTT
C--ACGTCTTGACAAAGTTGAGGCTGAAGTGCAAATTGATAGGTTGATCACAGGCAGACT
TCAAAGT---TTGCAGACATATGTGACTCAACAATTAATTA---GAGCTGCAGAAATCAG
AGCTTCT----GCTAATCTTGCTGCT----------------------------------
------------------------------------------------------------
------------------------------------------------------------
------------------------------------------------------------
------------------------------------------------------------
------------------------------------------------------------
------------------------------------------------------------
------------------------------------------------------------
------------------------------------------------------------
------------------------------------------------------------
------------------------------------------------------------
------------------------------------------------------------
------------------------------------------------------------
------------------------------------------------------------
------------------------------------------------------------
------------------------------------------------------------
------------------------------------------------------------
------------------------------------------------------------
------------------------------------------------------------
------------------------------------------------------------
------------------------------------------------------------
------------------------------------------------------------
------------------------------------------------------------
------------------------------------------------------------
------------------------------------------------------------
------------------------------------------------------------
------------------------------------------------------------
------------------------------------------------------------
------------------------------------------------------------
------------------------------------------------------------
------------------------------------------------------------
------------------------------------------------------------
------------------------------------------------------------
------------------------------------------------------------
------------------------------------------------------------
------------------------------------------------------------
------------------------------------------------------------
------------------------------------------------------------
------------------------------------------------------------
------------------------------------------------------------
------------------------------------------------------------
------------------------------------------------------------
------------------------------------------------------------
------------------------------------------------------------
------------------------------------------------------------
------------------------------------------------------------
------------------------------------------------------------
------------------------------------------------------------
------------------------------------------------------------
------------------------------------------------------------
------------------------------------------------------------
------------------------------------------------------------
------------------------------------------------------------
------------------------------------------------------------
------------------------------------------------------------
------------------------------------------------------------
------------------------------------------------------------
------------------------------------------------------------
------------------------------------------------------------
------------------------------------------------------------
------------------------------------------------------------
------------------------------------------------------------
------------------------------------------------------------
------------------------------------------------------------
------------------------------------------------------------
------------------------------------------------------------
------------------------------------------------------------
------------------------------------------------------------
------------------------------------------------------------
------------------------------------------------------------
------------------------------------------------------------
------------------------------------------------------------
------------------------------------------------------------
------------------------------------------------------------
------------------------------------------------------------
------------------------------------------------------------
------------------------------------------------------------
------------------------------------------------------------
------------------------------------------------------------
------------------------------------------------------------
------------------------------------------------------------
------------------------------------------------------------
------------------------------------------------------------
------------------------------------------------------------
------------------------------------------------------------
------------------------------------------------------------
------------------------------------------------------------
------------------------------------------------------------
------------------------------------------------------------
------------------------------------------------------------
------------------------------------------------------------
------------------------------------------------------------
------------------------------------------------------------
------------------------------------------------------------
------------------------------------------------------------
------------------------------------------------------------
------------------------------------------------------------
------------------------------------------------------------
----
>Hong Kong/VB20026565/2020|EPI_ISL_409024
------------------------------------------------------------
------------------------------------------------------------
------------------------------------------------------------
------------------------------------------------------------
------------------------------------------------------------
------------------------------------------------------------
------------------------------------------------------------
------------------------------------------------------------
------------------------------------------------------------
------------------------------------------------------------
------------------------------------------------------------
------------------------------------------------------------
------------------------------------------------------------
------------------------------------------------------------
------------------------------------------------------------
------------------------------------------------------------
------------------------------------------------------------
------------------------------------------------------------
------------------------------------------------------------
------------------------------------------------------------
------------------------------------------------------------
------------------------------------------------------------
------------------------------------------------------------
------------------------------------------------------------
------------------------------------------------------------
------------------------------------------------------------
------------------------------------------------------------
------------------------------------------------------------
------------------------------------------------------------
------------------------------------------------------------
------------------------------------------------------------
------------------------------------------------------------
------------------------------------------------------------
------------------------------------------------------------
------------------------------------------------------------
------------------------------------------------------------
------------------------------------------------------------
------------------------------------------------------------
------------------------------------------------------------
------------------------------------------------------------
------------------------------------------------------------
------------------------------------------------------------
------------------------------------------------------------
------------------------------------------------------------
------------------------------------------------------------
------------------------------------------------------------
------------------------------------------------------------
------------------------------------------------------------
------------------------------------------------------------
------------------------------------------------------------
------------------------------------------------------------
------------------------------------------------------------
------------------------------------------------------------
------------------------------------------------------------
------------------------------------------------------------
------------------------------------------------------------
------------------------------------------------------------
------------------------------------------------------------
------------------------------------------------------------
------------------------------------------------------------
------------------------------------------------------------
------------------------------------------------------------
------------------------------------------------------------
------------------------------------------------------------
------------------------------------------------------------
------------------------------------------------------------
------------------------------------------------------------
------------------------------------------------------------
------------------------------------------------------------
------------------------------------------------------------
------------------------------------------------------------
------------------------------------------------------------
------------------------------------------------------------
------------------------------------------------------------
------------------------------------------------------------
------------------------------------------------------------
------------------------------------------------------------
------------------------------------------------------------
------------------------------------------------------------
------------------------------------------------------------
------------------------------------------------------------
------------------------------------------------------------
------------------------------------------------------------
------------------------------------------------------------
------------------------------------------------------------
------------------------------------------------------------
------------------------------------------------------------
------------------------------------------------------------
------------------------------------------------------------
------------------------------------------------------------
------------------------------------------------------------
------------------------------------------------------------
------------------------------------------------------------
------------------------------------------------------------
------------------------------------------------------------
------------------------------------------------------------
------------------------------------------------------------
------------------------------------------------------------
------------------------------------------------------------
------------------------------------------------------------
------------------------------------------------------------
------------------------------------------------------------
------------------------------------------------------------
------------------------------------------------------------
------------------------------------------------------------
------------------------------------------------------------
------------------------------------------------------------
------------------------------------------------------------
------------------------------------------------------------
------------------------------------------------------------
------------------------------------------------------------
------------------------------------------------------------
------------------------------------------------------------
------------------------------------------------------------
------------------------------------------------------------
------------------------------------------------------------
------------------------------------------------------------
------------------------------------------------------------
------------------------------------------------------------
------------------------------------------------------------
------------------------------------------------------------
------------------------------------------------------------
------------------------------------------------------------
------------------------------------------------------------
------------------------------------------------------------
------------------------------------------------------------
------------------------------------------------------------
------------------------------------------------------------
------------------------------------------------------------
------------------------------------------------------------
------------------------------------------------------------
------------------------------------------------------------
------------------------------------------------------------
------------------------------------------------------------
------------------------------------------------------------
------------------------------------------------------------
------------------------------------------------------------
------------------------------------------------------------
------------------------------------------------------------
------------------------------------------------------------
------------------------------------------------------------
------------------------------------------------------------
------------------------------------------------------------
------------------------------------------------------------
------------------------------------------------------------
------------------------------------------------------------
------------------------------------------------------------
------------------------------------------------------------
------------------------------------------------------------
------------------------------------------------------------
------------------------------------------------------------
------------------------------------------------------------
------------------------------------------------------------
------------------------------------------------------------
------------------------------------------------------------
------------------------------------------------------------
------------------------------------------------------------
------------------------------------------------------------
------------------------------------------------------------
------------------------------------------------------------
------------------------------------------------------------
------------------------------------------------------------
------------------------------------------------------------
------------------------------------------------------------
------------------------------------------------------------
------------------------------------------------------------
------------------------------------------------------------
------------------------------------------------------------
------------------------------------------------------------
------------------------------------------------------------
------------------------------------------------------------
------------------------------------------------------------
------------------------------------------------------------
------------------------------------------------------------
------------------------------------------------------------
------------------------------------------------------------
------------------------------------------------------------
------------------------------------------------------------
------------------------------------------------------------
------------------------------------------------------------
------------------------------------------------------------
------------------------------------------------------------
------------------------------------------------------------
------------------------------------------------------------
------------------------------------------------------------
------------------------------------------------------------
------------------------------------------------------------
------------------------------------------------------------
------------------------------------------------------------
------------------------------------------------------------
------------------------------------------------------------
------------------------------------------------------------
------------------------------------------------------------
------------------------------------------------------------
------------------------------------------------------------
------------------------------------------------------------
------------------------------------------------------------
------------------------------------------------------------
------------------------------------------------------------
------------------------------------------------------------
------------------------------------------------------------
------------------------------------------------------------
------------------------------------------------------------
------------------------------------------------------------
------------------------------------------------------------
------------------------------------------------------------
------------------------------------------------------------
------------------------------------------------------------
------------------------------------------------------------
------------------------------------------------------------
------------------------------------------------------------
------------------------------------------------------------
------------------------------------------------------------
------------------------------------------------------------
------------------------------------------------------------
------------------------------------------------------------
------------------------------------------------------------
------------------------------------------------------------
------------------------------------------------------------
------------------------------------------------------------
------------------------------------------------------------
------------------------------------------------------------
------------------------------------------------------------
------------------------------------------------------------
------------------------------------------------------------
------------------------------------------------------------
------------------------------------------------------------
------------------------------------------------------------
------------------------------------------------------------
------------------------------------------------------------
------------------------------------------------------------
------------------------------------------------------------
------------------------------------------------------------
------------------------------------------------------------
------------------------------------------------------------
------------------------------------------------------------
------------------------------------------------------------
------------------------------------------------------------
------------------------------------------------------------
------------------------------------------------------------
------------------------------------------------------------
------------------------------------------------------------
------------------------------------------------------------
------------------------------------------------------------
------------------------------------------------------------
------------------------------------------------------------
------------------------------------------------------------
------------------------------------------------------------
------------------------------------------------------------
------------------------------------------------------------
------------------------------------------------------------
------------------------------------------------------------
------------------------------------------------------------
------------------------------------------------------------
------------------------------------------------------------
------------------------------------------------------------
------------------------------------------------------------
------------------------------------------------------------
------------------------------------------------------------
------------------------------------------------------------
------------------------------------------------------------
------------------------------------------------------------
------------------------------------------------------------
------------------------------------------------------------
------------------------------------------------------------
------------------------------------------------------------
------------------------------------------------------------
------------------------------------------------------------
------------------------------------------------------------
------------------------------------------------------------
------------------------------------------------------------
------------------------------------------------------------
------------------------------------------------------------
------------------------------------------------------------
------------------------------------------------------------
------------------------------------------------------------
------------------------------------------------------------
------------------------------------------------------------
------------------------------------------------------------
------------------------------------------------------------
------------------------------------------------------------
------------------------------------------------------------
------------------------------------------------------------
------------------------------------------------------------
------------------------------------------------------------
------------------------------------------------------------
------------------------------------------------------------
------------------------------------------------------------
------------------------------------------------------------
------------------------------------------------------------
------------------------------------------------------------
------------------------------------------------------------
------------------------------------------------------------
------------------------------------------------------------
------------------------------------------------------------
------------------------------------------------------------
------------------------------------------------------------
------------------------------------------------------------
------------------------------------------------------------
------------------------------------------------------------
------------------------------------------------------------
------------------------------------------------------------
------------------------------------------------------------
------------------------------------------------------------
------------------------------------------------------------
------------------------------------------------------------
------------------------------------------------------------
------------------------------------------------------------
------------------------------------------------------------
------------------------------------------------------------
------------------------------------------------------------
------------------------------------------------------------
------------------------------------------------------------
------------------------------------------------------------
------------------------------------------------------------
------------------------------------------------------------
------------------------------------------------------------
------------------------------------------------------------
------------------------------------------------------------
------------------------------------------------------------
------------------------------------------------------------
------------------------------------------------------------
------------------------------------------------------------
------------------------------------------------------------
------------------------------------------------------------
------------------------------------------------------------
------------------------------------------------------------
------------------------------------------------------------
------------------------------------------------------------
------------------------------------------------------------
------------------------------------------------------------
------------------------------------------------------------
------------------------------------------------------------
------------------------------------------------------------
------------------------------------------------------------
------------------------------------------------------------
------------------------------------------------------------
------------------------------------------------------------
------------------------------------------------------------
------------------------------------------------------------
------------------------------------------------------------
------------------------------------------------------------
------------------------------------------------------------
------------------------------------------------------------
------------------------------------------------------------
------------------------------------------------------------
------------------------------------------------------------
------------------------------------------------------------
------------------------------------------------------------
------------------------------------------------------------
------------------------------------------------------------
------------------------------------------------------------
------------------------------------------------------------
------------------------------------------------------------
------------------------------------------------------------
------------------------------------------------------------
------------------------------------------------------------
------------------------------------------------------------
------------------------------------------------------------
------------------------------------------------------------
------------------------------------------------------------
------------------------------------------------------------
------------------------------------------------------------
------------------------------------------------------------
------------------------------------------------------------
------------------------------------------------------------
------------------------------------------------------------
------------------------------------------------------------
------------------------------------------------------------
------------------------------------------------------------
------------------------------------------------------------
------------------------------------------------------------
------------------------------------------------------------
------------------------------------------------------------
------------------------------------------------------------
------------------------------------------------------------
------------------------------------------------------------
------------------------------------------------------------
------------------------------------------------------------
------------------------------------------------------------
------------------------------------------------------------
------------------------------------------------------------
------------------------------------------------------------
------------------------------------------------------------
------------------------------------------------------------
------------------------------------------------------------
------------------------------------------------------------
------------------------------------------------------------
------------------------------------------------------------
------------------------------------------------------------
------------------------------------------------------------
------------------------------------------------------------
------------------------------------------------------------
------------------------------------------------------------
------------------------------------------------------------
------------------------------------------------------------
------------------------------------------------------------
------------------------------------------------------------
------------------------------------------------------------
------------------------------------------------------------
------------------------------------------------------------
------------------------------------------------------------
------------------------------------------------------------
------------------------------------------------------------
------------------------------------------------------------
------------------------------------------------------------
------------------------------------------------------------
------------------------------------------------------------
------------------------------------------------------------
------------------------------------------------------------
------------------------------------------------------------
------------------------------------------------------------
------------------------------------------------------------
------------------------------------------------------------
------------------------------------------------------------
------------------------------------------------------------
------------------------------------------------------------
------------------------------------------------------------
-----------------------------------------CAACAACTCAT--------
-ATGAGT-GTGACATACCCATTGGTGCAGGTATATGCGCTAGTTATCAGACTCAGACTAA
TTCTCCTCGGCGGGCACGTAGTGTAGCTAGTCAATCCAT--CATTGCCT---------AC
ACTATGT----CACTTGGTG---------CAGAAAAT----------T---CAGTTGCTT
ACTCTAATAACTCTATT------------------------------------GCCATAC
CCACAAATTTTACTATTAGTGTTACCACAGAAAT-TCTACCAGTGTCTATGACCAAGACA
TCAGTAGAT---TGTACAATG-TACATTTGTGGTGATTCAACTGA----ATGCA--GCAA
TCTTTTGTTGCAA-------------TATGGCAGTTTTTGTACACAATTAAACCGTGCTT
TAA---CTGGAAT-AGCTGTTGAAC-AAGAC----------AAAAACACCCAAGAAGTTT
TTGCACAAGTCAAACAAATTTACAAAACACCACCAATTAAAGATTTTGGTGGT---TTTA
ATTTTTCACAAATATTACCA------GATCCA--------------TCAAAACCAAGCAA
GAGGTCATTTA---TTGAAGATCTACTTTTCAACA--AAGTGACACTTGCAGAT-GCTGG
CTTCATCAAACAATATGGT----GATTGCCT------TGGTGATATTGCTGCTAGAGACC
TCATTTGTGCACAAAAGTTTAACGGCCTTA-----CTGTTTTGCCACCTTTGCTCACAGA
TGAAATGAT--TGCTCAATACACTTCTGCACTGTTAGCGGGTACAATCACTTCTGGTTGG
ACCTTTGGTGCAGGTGCTGCATTACAA--ATACCATTTGCTATGCAAATGGCTTATAGGT
TTAATGGTATTGGAGTTA----CACAGAATGTT--CTCTATGAGAACCAAAAATTGATTG
CCAACCAATTTAATAGTGCTA----TTGGC--AAAATTCAAGACTCACTTTCTTCCACAG
CAAGTGCACTTGGAAAACTTCAAGATGTGGTCAACCAAAATGCACAAGCTTTAAACACGC
TTGTTAAACAACTTAGCTCCAATTTTGGTGCAATTTCAAGTGTTTTAAATGATATCCTTT
C--ACGTCTTGACAAAGTTGAGGCTGAAGTGCAAATTGATAGGTTGATCACAGGCAGACT
TCAAAGT---TTGCAGACATATGTGACTCAACAATTAATTA---GAGCTGCAGAAATCAG
AGCTTCT----GCTAATCTTGCTGCT----------------------------------
------------------------------------------------------------
------------------------------------------------------------
------------------------------------------------------------
------------------------------------------------------------
------------------------------------------------------------
------------------------------------------------------------
------------------------------------------------------------
------------------------------------------------------------
------------------------------------------------------------
------------------------------------------------------------
------------------------------------------------------------
------------------------------------------------------------
------------------------------------------------------------
------------------------------------------------------------
------------------------------------------------------------
------------------------------------------------------------
------------------------------------------------------------
------------------------------------------------------------
------------------------------------------------------------
------------------------------------------------------------
------------------------------------------------------------
------------------------------------------------------------
------------------------------------------------------------
------------------------------------------------------------
------------------------------------------------------------
------------------------------------------------------------
------------------------------------------------------------
------------------------------------------------------------
------------------------------------------------------------
------------------------------------------------------------
------------------------------------------------------------
------------------------------------------------------------
------------------------------------------------------------
------------------------------------------------------------
------------------------------------------------------------
------------------------------------------------------------
------------------------------------------------------------
------------------------------------------------------------
------------------------------------------------------------
------------------------------------------------------------
------------------------------------------------------------
------------------------------------------------------------
------------------------------------------------------------
------------------------------------------------------------
------------------------------------------------------------
------------------------------------------------------------
------------------------------------------------------------
------------------------------------------------------------
------------------------------------------------------------
------------------------------------------------------------
------------------------------------------------------------
------------------------------------------------------------
------------------------------------------------------------
------------------------------------------------------------
------------------------------------------------------------
------------------------------------------------------------
------------------------------------------------------------
------------------------------------------------------------
------------------------------------------------------------
------------------------------------------------------------
------------------------------------------------------------
------------------------------------------------------------
------------------------------------------------------------
------------------------------------------------------------
------------------------------------------------------------
------------------------------------------------------------
------------------------------------------------------------
------------------------------------------------------------
------------------------------------------------------------
------------------------------------------------------------
------------------------------------------------------------
------------------------------------------------------------
------------------------------------------------------------
------------------------------------------------------------
------------------------------------------------------------
------------------------------------------------------------
------------------------------------------------------------
------------------------------------------------------------
------------------------------------------------------------
------------------------------------------------------------
------------------------------------------------------------
------------------------------------------------------------
------------------------------------------------------------
------------------------------------------------------------
------------------------------------------------------------
------------------------------------------------------------
------------------------------------------------------------
------------------------------------------------------------
------------------------------------------------------------
------------------------------------------------------------
------------------------------------------------------------
------------------------------------------------------------
------------------------------------------------------------
------------------------------------------------------------
------------------------------------------------------------
------------------------------------------------------------
------------------------------------------------------------
----
>Hong Kong/VM20002162/2020|EPI_ISL_409023
------------------------------------------------------------
------------------------------------------------------------
------------------------------------------------------------
------------------------------------------------------------
------------------------------------------------------------
------------------------------------------------------------
------------------------------------------------------------
------------------------------------------------------------
------------------------------------------------------------
------------------------------------------------------------
------------------------------------------------------------
------------------------------------------------------------
------------------------------------------------------------
------------------------------------------------------------
------------------------------------------------------------
------------------------------------------------------------
------------------------------------------------------------
------------------------------------------------------------
------------------------------------------------------------
------------------------------------------------------------
------------------------------------------------------------
------------------------------------------------------------
------------------------------------------------------------
------------------------------------------------------------
------------------------------------------------------------
------------------------------------------------------------
------------------------------------------------------------
------------------------------------------------------------
------------------------------------------------------------
------------------------------------------------------------
------------------------------------------------------------
------------------------------------------------------------
------------------------------------------------------------
------------------------------------------------------------
------------------------------------------------------------
------------------------------------------------------------
------------------------------------------------------------
------------------------------------------------------------
------------------------------------------------------------
------------------------------------------------------------
------------------------------------------------------------
------------------------------------------------------------
------------------------------------------------------------
------------------------------------------------------------
------------------------------------------------------------
------------------------------------------------------------
------------------------------------------------------------
------------------------------------------------------------
------------------------------------------------------------
------------------------------------------------------------
------------------------------------------------------------
------------------------------------------------------------
------------------------------------------------------------
------------------------------------------------------------
------------------------------------------------------------
------------------------------------------------------------
------------------------------------------------------------
------------------------------------------------------------
------------------------------------------------------------
------------------------------------------------------------
------------------------------------------------------------
------------------------------------------------------------
------------------------------------------------------------
------------------------------------------------------------
------------------------------------------------------------
------------------------------------------------------------
------------------------------------------------------------
------------------------------------------------------------
------------------------------------------------------------
------------------------------------------------------------
------------------------------------------------------------
------------------------------------------------------------
------------------------------------------------------------
------------------------------------------------------------
------------------------------------------------------------
------------------------------------------------------------
------------------------------------------------------------
------------------------------------------------------------
------------------------------------------------------------
------------------------------------------------------------
------------------------------------------------------------
------------------------------------------------------------
------------------------------------------------------------
------------------------------------------------------------
------------------------------------------------------------
------------------------------------------------------------
------------------------------------------------------------
------------------------------------------------------------
------------------------------------------------------------
------------------------------------------------------------
------------------------------------------------------------
------------------------------------------------------------
------------------------------------------------------------
------------------------------------------------------------
------------------------------------------------------------
------------------------------------------------------------
------------------------------------------------------------
------------------------------------------------------------
------------------------------------------------------------
------------------------------------------------------------
------------------------------------------------------------
------------------------------------------------------------
------------------------------------------------------------
------------------------------------------------------------
------------------------------------------------------------
------------------------------------------------------------
------------------------------------------------------------
------------------------------------------------------------
------------------------------------------------------------
------------------------------------------------------------
------------------------------------------------------------
------------------------------------------------------------
------------------------------------------------------------
------------------------------------------------------------
------------------------------------------------------------
------------------------------------------------------------
------------------------------------------------------------
------------------------------------------------------------
------------------------------------------------------------
------------------------------------------------------------
------------------------------------------------------------
------------------------------------------------------------
------------------------------------------------------------
------------------------------------------------------------
------------------------------------------------------------
------------------------------------------------------------
------------------------------------------------------------
------------------------------------------------------------
------------------------------------------------------------
------------------------------------------------------------
------------------------------------------------------------
------------------------------------------------------------
------------------------------------------------------------
------------------------------------------------------------
------------------------------------------------------------
------------------------------------------------------------
------------------------------------------------------------
------------------------------------------------------------
------------------------------------------------------------
------------------------------------------------------------
------------------------------------------------------------
------------------------------------------------------------
------------------------------------------------------------
------------------------------------------------------------
------------------------------------------------------------
------------------------------------------------------------
------------------------------------------------------------
------------------------------------------------------------
------------------------------------------------------------
------------------------------------------------------------
------------------------------------------------------------
------------------------------------------------------------
------------------------------------------------------------
------------------------------------------------------------
------------------------------------------------------------
------------------------------------------------------------
------------------------------------------------------------
------------------------------------------------------------
------------------------------------------------------------
------------------------------------------------------------
------------------------------------------------------------
------------------------------------------------------------
------------------------------------------------------------
------------------------------------------------------------
------------------------------------------------------------
------------------------------------------------------------
------------------------------------------------------------
------------------------------------------------------------
------------------------------------------------------------
------------------------------------------------------------
------------------------------------------------------------
------------------------------------------------------------
------------------------------------------------------------
------------------------------------------------------------
------------------------------------------------------------
------------------------------------------------------------
------------------------------------------------------------
------------------------------------------------------------
------------------------------------------------------------
------------------------------------------------------------
------------------------------------------------------------
------------------------------------------------------------
------------------------------------------------------------
------------------------------------------------------------
------------------------------------------------------------
------------------------------------------------------------
------------------------------------------------------------
------------------------------------------------------------
------------------------------------------------------------
------------------------------------------------------------
------------------------------------------------------------
------------------------------------------------------------
------------------------------------------------------------
------------------------------------------------------------
------------------------------------------------------------
------------------------------------------------------------
------------------------------------------------------------
------------------------------------------------------------
------------------------------------------------------------
------------------------------------------------------------
------------------------------------------------------------
------------------------------------------------------------
------------------------------------------------------------
------------------------------------------------------------
------------------------------------------------------------
------------------------------------------------------------
------------------------------------------------------------
------------------------------------------------------------
------------------------------------------------------------
------------------------------------------------------------
------------------------------------------------------------
------------------------------------------------------------
------------------------------------------------------------
------------------------------------------------------------
------------------------------------------------------------
------------------------------------------------------------
------------------------------------------------------------
------------------------------------------------------------
------------------------------------------------------------
------------------------------------------------------------
------------------------------------------------------------
------------------------------------------------------------
------------------------------------------------------------
------------------------------------------------------------
------------------------------------------------------------
------------------------------------------------------------
------------------------------------------------------------
------------------------------------------------------------
------------------------------------------------------------
------------------------------------------------------------
------------------------------------------------------------
------------------------------------------------------------
------------------------------------------------------------
------------------------------------------------------------
------------------------------------------------------------
------------------------------------------------------------
------------------------------------------------------------
------------------------------------------------------------
------------------------------------------------------------
------------------------------------------------------------
------------------------------------------------------------
------------------------------------------------------------
------------------------------------------------------------
------------------------------------------------------------
------------------------------------------------------------
------------------------------------------------------------
------------------------------------------------------------
------------------------------------------------------------
------------------------------------------------------------
------------------------------------------------------------
------------------------------------------------------------
------------------------------------------------------------
------------------------------------------------------------
------------------------------------------------------------
------------------------------------------------------------
------------------------------------------------------------
------------------------------------------------------------
------------------------------------------------------------
------------------------------------------------------------
------------------------------------------------------------
------------------------------------------------------------
------------------------------------------------------------
------------------------------------------------------------
------------------------------------------------------------
------------------------------------------------------------
------------------------------------------------------------
------------------------------------------------------------
------------------------------------------------------------
------------------------------------------------------------
------------------------------------------------------------
------------------------------------------------------------
------------------------------------------------------------
------------------------------------------------------------
------------------------------------------------------------
------------------------------------------------------------
------------------------------------------------------------
------------------------------------------------------------
------------------------------------------------------------
------------------------------------------------------------
------------------------------------------------------------
------------------------------------------------------------
------------------------------------------------------------
------------------------------------------------------------
------------------------------------------------------------
------------------------------------------------------------
------------------------------------------------------------
------------------------------------------------------------
------------------------------------------------------------
------------------------------------------------------------
------------------------------------------------------------
------------------------------------------------------------
------------------------------------------------------------
------------------------------------------------------------
------------------------------------------------------------
------------------------------------------------------------
------------------------------------------------------------
------------------------------------------------------------
------------------------------------------------------------
------------------------------------------------------------
------------------------------------------------------------
------------------------------------------------------------
------------------------------------------------------------
------------------------------------------------------------
------------------------------------------------------------
------------------------------------------------------------
------------------------------------------------------------
------------------------------------------------------------
------------------------------------------------------------
------------------------------------------------------------
------------------------------------------------------------
------------------------------------------------------------
------------------------------------------------------------
------------------------------------------------------------
------------------------------------------------------------
------------------------------------------------------------
------------------------------------------------------------
------------------------------------------------------------
------------------------------------------------------------
------------------------------------------------------------
------------------------------------------------------------
------------------------------------------------------------
------------------------------------------------------------
------------------------------------------------------------
------------------------------------------------------------
------------------------------------------------------------
------------------------------------------------------------
------------------------------------------------------------
------------------------------------------------------------
------------------------------------------------------------
------------------------------------------------------------
------------------------------------------------------------
------------------------------------------------------------
------------------------------------------------------------
------------------------------------------------------------
------------------------------------------------------------
------------------------------------------------------------
------------------------------------------------------------
------------------------------------------------------------
------------------------------------------------------------
------------------------------------------------------------
------------------------------------------------------------
------------------------------------------------------------
------------------------------------------------------------
------------------------------------------------------------
------------------------------------------------------------
------------------------------------------------------------
------------------------------------------------------------
------------------------------------------------------------
------------------------------------------------------------
------------------------------------------------------------
------------------------------------------------------------
------------------------------------------------------------
------------------------------------------------------------
------------------------------------------------------------
------------------------------------------------------------
------------------------------------------------------------
------------------------------------------------------------
------------------------------------------------------------
------------------------------------------------------------
------------------------------------------------------------
------------------------------------------------------------
------------------------------------------------------------
------------------------------------------------------------
------------------------------------------------------------
------------------------------------------------------------
------------------------------------------------------------
------------------------------------------------------------
------------------------------------------------------------
------------------------------------------------------------
------------------------------------------------------------
------------------------------------------------------------
------------------------------------------------------------
------------------------------------------------------------
------------------------------------------------------------
------------------------------------------------------------
------------------------------------------------------------
------------------------------------------------------------
------------------------------------------------------------
------------------------------------------------------------
------------------------------------------------------------
------------------------------------------------------------
------------------------------------------------------------
------------------------------------------------------------
------------------------------------------------------------
------------------------------------------------------------
------------------------------------------------------------
------------------------------------------------------------
------------------------------------------------------------
------------------------------------------------------------
------------------------------------------------------------
------------------------------------------------------------
------------------------------------------------------------
------------------------------------------------------------
------------------------------------------------------------
------------------------------------------------------------
------------------------------------------------------------
------------------------------------------------------------
------------------------------------------------------------
------------------------------------------------------------
------------------------------------------------------------
------------------------------------------------------------
------------------------------------------------------------
------------------------------------------------------------
------------------------------------------------------------
------------------------------------------------------------
------------------------------------------------------------
------------------------------------------------------------
------------------------------------------------------------
------------------------------------------------------------
------------------------------------------------------------
------------------------------------------------------------
------------------------------------------------------------
------------------------------------------------------------
------------------------------------------------------------
------------------------------------------------------------
------------------------------------------------------------
------------------------------------------------------------
------------------------------------------------------------
-----------------------------------------CAACAACTCAT--------
-ATGAGT-GTGACATACCCATTGGTGCAGGTATATGCGCTAGTTATCAGACTCAGACTAA
TTCTCCTCGGCGGGCACGTAGTGTAGCTAGTCAATCCAT--CATTGCCT---------AC
ACTATGT----CACTTGGTG---------CAGAAAAT----------T---CAGTTGCTT
ACTCTAATAACTCTATT------------------------------------GCCATAC
CCACAAATTTTACTATTAGTGTTACCACAGAAAT-TCTACCAGTGTCTATGACCAAGACA
TCAGTAGAT---TGTACAATG-TACATTTGTGGTGATTCAACTGA----ATGCA--GCAA
TCTTTTGTTGCAA-------------TATGGCAGTTTTTGTACACAATTAAACCGTGCTT
TAA---CTGGAAT-AGCTGTTGAAC-AAGAC----------AAAAACACCCAAGAAGTTT
TTGCACAAGTCAAACAAATTTACAAAACACCACCAATTAAAGATTTTGGTGGT---TTTA
ATTTTTCACAAATATTACCA------GATCCA--------------TCAAAACCAAGCAA
GAGGTCATTTA---TTGAAGATCTACTTTTCAACA--AAGTGACACTTGCAGAT-GCTGG
CTTCATCAAACAATATGGT----GATTGCCT------TGGTGATATTGCTGCTAGAGACC
TCATTTGTGCACAAAAGTTTAACGGCCTTA-----CTGTTTTGCCACCTTTGCTCACAGA
TGAAATGAT--TGCTCAATACACTTCTGCACTGTTAGCGGGTACAATCACTTCTGGTTGG
ACCTTTGGTGCAGGTGCTGCATTACAA--ATACCATTTGCTATGCAAATGGCTTATAGGT
TTAATGGTATTGGAGTTA----CACAGAATGTT--CTCTATGAGAACCAAAAATTGATTG
CCAACCAATTTAATAGTGCTA----TTGGC--AAAATTCAAGACTCACTTTCTTCCACAG
CAAGTGCACTTGGAAAACTTCAAGATGTGGTCAACCAAAATGCACAAGCTTTAAACACGC
TTGTTAAACAACTTAGCTCCAATTTTGGTGCAATTTCAAGTGTTTTAAATGATATCCTTT
C--ACGTCTTGACAAAGTTGAGGCTGAAGTGCAAATTGATAGGTTGATCACAGGCAGACT
TCAAAGT---TTGCAGACATATGTGACTCAACAATTAATTA---GAGCTGCAGAAATCAG
AGCTTCT----GCTAATCTTGCTGCT----------------------------------
------------------------------------------------------------
------------------------------------------------------------
------------------------------------------------------------
------------------------------------------------------------
------------------------------------------------------------
------------------------------------------------------------
------------------------------------------------------------
------------------------------------------------------------
------------------------------------------------------------
------------------------------------------------------------
------------------------------------------------------------
------------------------------------------------------------
------------------------------------------------------------
------------------------------------------------------------
------------------------------------------------------------
------------------------------------------------------------
------------------------------------------------------------
------------------------------------------------------------
------------------------------------------------------------
------------------------------------------------------------
------------------------------------------------------------
------------------------------------------------------------
------------------------------------------------------------
------------------------------------------------------------
------------------------------------------------------------
------------------------------------------------------------
------------------------------------------------------------
------------------------------------------------------------
------------------------------------------------------------
------------------------------------------------------------
------------------------------------------------------------
------------------------------------------------------------
------------------------------------------------------------
------------------------------------------------------------
------------------------------------------------------------
------------------------------------------------------------
------------------------------------------------------------
------------------------------------------------------------
------------------------------------------------------------
------------------------------------------------------------
------------------------------------------------------------
------------------------------------------------------------
------------------------------------------------------------
------------------------------------------------------------
------------------------------------------------------------
------------------------------------------------------------
------------------------------------------------------------
------------------------------------------------------------
------------------------------------------------------------
------------------------------------------------------------
------------------------------------------------------------
------------------------------------------------------------
------------------------------------------------------------
------------------------------------------------------------
------------------------------------------------------------
------------------------------------------------------------
------------------------------------------------------------
------------------------------------------------------------
------------------------------------------------------------
------------------------------------------------------------
------------------------------------------------------------
------------------------------------------------------------
------------------------------------------------------------
------------------------------------------------------------
------------------------------------------------------------
------------------------------------------------------------
------------------------------------------------------------
------------------------------------------------------------
------------------------------------------------------------
------------------------------------------------------------
------------------------------------------------------------
------------------------------------------------------------
------------------------------------------------------------
------------------------------------------------------------
------------------------------------------------------------
------------------------------------------------------------
------------------------------------------------------------
------------------------------------------------------------
------------------------------------------------------------
------------------------------------------------------------
------------------------------------------------------------
------------------------------------------------------------
------------------------------------------------------------
------------------------------------------------------------
------------------------------------------------------------
------------------------------------------------------------
------------------------------------------------------------
------------------------------------------------------------
------------------------------------------------------------
------------------------------------------------------------
------------------------------------------------------------
------------------------------------------------------------
------------------------------------------------------------
------------------------------------------------------------
------------------------------------------------------------
------------------------------------------------------------
------------------------------------------------------------
----
>Hong Kong/VB20024950/2020|EPI_ISL_409022
------------------------------------------------------------
------------------------------------------------------------
------------------------------------------------------------
------------------------------------------------------------
------------------------------------------------------------
------------------------------------------------------------
------------------------------------------------------------
------------------------------------------------------------
------------------------------------------------------------
------------------------------------------------------------
------------------------------------------------------------
------------------------------------------------------------
------------------------------------------------------------
------------------------------------------------------------
------------------------------------------------------------
------------------------------------------------------------
------------------------------------------------------------
------------------------------------------------------------
------------------------------------------------------------
------------------------------------------------------------
------------------------------------------------------------
------------------------------------------------------------
------------------------------------------------------------
------------------------------------------------------------
------------------------------------------------------------
------------------------------------------------------------
------------------------------------------------------------
------------------------------------------------------------
------------------------------------------------------------
------------------------------------------------------------
------------------------------------------------------------
------------------------------------------------------------
------------------------------------------------------------
------------------------------------------------------------
------------------------------------------------------------
------------------------------------------------------------
------------------------------------------------------------
------------------------------------------------------------
------------------------------------------------------------
------------------------------------------------------------
------------------------------------------------------------
------------------------------------------------------------
------------------------------------------------------------
------------------------------------------------------------
------------------------------------------------------------
------------------------------------------------------------
------------------------------------------------------------
------------------------------------------------------------
------------------------------------------------------------
------------------------------------------------------------
------------------------------------------------------------
------------------------------------------------------------
------------------------------------------------------------
------------------------------------------------------------
------------------------------------------------------------
------------------------------------------------------------
------------------------------------------------------------
------------------------------------------------------------
------------------------------------------------------------
------------------------------------------------------------
------------------------------------------------------------
------------------------------------------------------------
------------------------------------------------------------
------------------------------------------------------------
------------------------------------------------------------
------------------------------------------------------------
------------------------------------------------------------
------------------------------------------------------------
------------------------------------------------------------
------------------------------------------------------------
------------------------------------------------------------
------------------------------------------------------------
------------------------------------------------------------
------------------------------------------------------------
------------------------------------------------------------
------------------------------------------------------------
------------------------------------------------------------
------------------------------------------------------------
------------------------------------------------------------
------------------------------------------------------------
------------------------------------------------------------
------------------------------------------------------------
------------------------------------------------------------
------------------------------------------------------------
------------------------------------------------------------
------------------------------------------------------------
------------------------------------------------------------
------------------------------------------------------------
------------------------------------------------------------
------------------------------------------------------------
------------------------------------------------------------
------------------------------------------------------------
------------------------------------------------------------
------------------------------------------------------------
------------------------------------------------------------
------------------------------------------------------------
------------------------------------------------------------
------------------------------------------------------------
------------------------------------------------------------
------------------------------------------------------------
------------------------------------------------------------
------------------------------------------------------------
------------------------------------------------------------
------------------------------------------------------------
------------------------------------------------------------
------------------------------------------------------------
------------------------------------------------------------
------------------------------------------------------------
------------------------------------------------------------
------------------------------------------------------------
------------------------------------------------------------
------------------------------------------------------------
------------------------------------------------------------
------------------------------------------------------------
------------------------------------------------------------
------------------------------------------------------------
------------------------------------------------------------
------------------------------------------------------------
------------------------------------------------------------
------------------------------------------------------------
------------------------------------------------------------
------------------------------------------------------------
------------------------------------------------------------
------------------------------------------------------------
------------------------------------------------------------
------------------------------------------------------------
------------------------------------------------------------
------------------------------------------------------------
------------------------------------------------------------
------------------------------------------------------------
------------------------------------------------------------
------------------------------------------------------------
------------------------------------------------------------
------------------------------------------------------------
------------------------------------------------------------
------------------------------------------------------------
------------------------------------------------------------
------------------------------------------------------------
------------------------------------------------------------
------------------------------------------------------------
------------------------------------------------------------
------------------------------------------------------------
------------------------------------------------------------
------------------------------------------------------------
------------------------------------------------------------
------------------------------------------------------------
------------------------------------------------------------
------------------------------------------------------------
------------------------------------------------------------
------------------------------------------------------------
------------------------------------------------------------
------------------------------------------------------------
------------------------------------------------------------
------------------------------------------------------------
------------------------------------------------------------
------------------------------------------------------------
------------------------------------------------------------
------------------------------------------------------------
------------------------------------------------------------
------------------------------------------------------------
------------------------------------------------------------
------------------------------------------------------------
------------------------------------------------------------
------------------------------------------------------------
------------------------------------------------------------
------------------------------------------------------------
------------------------------------------------------------
------------------------------------------------------------
------------------------------------------------------------
------------------------------------------------------------
------------------------------------------------------------
------------------------------------------------------------
------------------------------------------------------------
------------------------------------------------------------
------------------------------------------------------------
------------------------------------------------------------
------------------------------------------------------------
------------------------------------------------------------
------------------------------------------------------------
------------------------------------------------------------
------------------------------------------------------------
------------------------------------------------------------
------------------------------------------------------------
------------------------------------------------------------
------------------------------------------------------------
------------------------------------------------------------
------------------------------------------------------------
------------------------------------------------------------
------------------------------------------------------------
------------------------------------------------------------
------------------------------------------------------------
------------------------------------------------------------
------------------------------------------------------------
------------------------------------------------------------
------------------------------------------------------------
------------------------------------------------------------
------------------------------------------------------------
------------------------------------------------------------
------------------------------------------------------------
------------------------------------------------------------
------------------------------------------------------------
------------------------------------------------------------
------------------------------------------------------------
------------------------------------------------------------
------------------------------------------------------------
------------------------------------------------------------
------------------------------------------------------------
------------------------------------------------------------
------------------------------------------------------------
------------------------------------------------------------
------------------------------------------------------------
------------------------------------------------------------
------------------------------------------------------------
------------------------------------------------------------
------------------------------------------------------------
------------------------------------------------------------
------------------------------------------------------------
------------------------------------------------------------
------------------------------------------------------------
------------------------------------------------------------
------------------------------------------------------------
------------------------------------------------------------
------------------------------------------------------------
------------------------------------------------------------
```
