## Supplementary material for "Master Regulator Analysis of the SARS-CoV-2/Human interactome": File S1: FileS1_multifasta.muscle.fasta.txt (part 2 of 7)

```
------------------------------------------------------------
------------------------------------------------------------
------------------------------------------------------------
------------------------------------------------------------
------------------------------------------------------------
------------------------------------------------------------
------------------------------------------------------------
------------------------------------------------------------
------------------------------------------------------------
------------------------------------------------------------
------------------------------------------------------------
------------------------------------------------------------
------------------------------------------------------------
------------------------------------------------------------
------------------------------------------------------------
------------------------------------------------------------
------------------------------------------------------------
------------------------------------------------------------
------------------------------------------------------------
------------------------------------------------------------
------------------------------------------------------------
------------------------------------------------------------
------------------------------------------------------------
------------------------------------------------------------
------------------------------------------------------------
------------------------------------------------------------
------------------------------------------------------------
------------------------------------------------------------
------------------------------------------------------------
------------------------------------------------------------
------------------------------------------------------------
------------------------------------------------------------
------------------------------------------------------------
------------------------------------------------------------
------------------------------------------------------------
------------------------------------------------------------
------------------------------------------------------------
------------------------------------------------------------
------------------------------------------------------------
------------------------------------------------------------
------------------------------------------------------------
------------------------------------------------------------
------------------------------------------------------------
------------------------------------------------------------
------------------------------------------------------------
------------------------------------------------------------
------------------------------------------------------------
------------------------------------------------------------
------------------------------------------------------------
------------------------------------------------------------
------------------------------------------------------------
------------------------------------------------------------
------------------------------------------------------------
------------------------------------------------------------
------------------------------------------------------------
------------------------------------------------------------
------------------------------------------------------------
------------------------------------------------------------
------------------------------------------------------------
------------------------------------------------------------
------------------------------------------------------------
------------------------------------------------------------
------------------------------------------------------------
------------------------------------------------------------
------------------------------------------------------------
------------------------------------------------------------
------------------------------------------------------------
------------------------------------------------------------
------------------------------------------------------------
------------------------------------------------------------
------------------------------------------------------------
------------------------------------------------------------
------------------------------------------------------------
------------------------------------------------------------
------------------------------------------------------------
------------------------------------------------------------
------------------------------------------------------------
------------------------------------------------------------
------------------------------------------------------------
------------------------------------------------------------
------------------------------------------------------------
------------------------------------------------------------
------------------------------------------------------------
------------------------------------------------------------
------------------------------------------------------------
------------------------------------------------------------
------------------------------------------------------------
------------------------------------------------------------
------------------------------------------------------------
------------------------------------------------------------
------------------------------------------------------------
------------------------------------------------------------
------------------------------------------------------------
------------------------------------------------------------
------------------------------------------------------------
------------------------------------------------------------
------------------------------------------------------------
------------------------------------------------------------
------------------------------------------------------------
------------------------------------------------------------
------------------------------------------------------------
------------------------------------------------------------
------------------------------------------------------------
------------------------------------------------------------
------------------------------------------------------------
------------------------------------------------------------
------------------------------------------------------------
------------------------------------------------------------
------------------------------------------------------------
------------------------------------------------------------
------------------------------------------------------------
------------------------------------------------------------
------------------------------------------------------------
------------------------------------------------------------
------------------------------------------------------------
------------------------------------------------------------
------------------------------------------------------------
------------------------------------------------------------
------------------------------------------------------------
------------------------------------------------------------
------------------------------------------------------------
------------------------------------------------------------
------------------------------------------------------------
------------------------------------------------------------
------------------------------------------------------------
------------------------------------------------------------
------------------------------------------------------------
------------------------------------------------------------
------------------------------------------------------------
------------------------------------------------------------
------------------------------------------------------------
------------------------------------------------------------
------------------------------------------------------------
------------------------------------------------------------
------------------------------------------------------------
------------------------------------------------------------
------------------------------------------------------------
------------------------------------------------------------
------------------------------------------------------------
------------------------------------------------------------
------------------------------------------------------------
------------------------------------------------------------
------------------------------------------------------------
------------------------------------------------------------
------------------------------------------------------------
------------------------------------------------------------
------------------------------------------------------------
------------------------------------------------------------
------------------------------------------------------------
------------------------------------------------------------
------------------------------------------------------------
------------------------------------------------------------
------------------------------------------------------------
------------------------------------------------------------
------------------------------------------------------------
------------------------------------------------------------
------------------------------------------------------------
------------------------------------------------------------
------------------------------------------------------------
------------------------------------------------------------
------------------------------------------------------------
------------------------------------------------------------
------------------------------------------------------------
------------------------------------------------------------
------------------------------------------------------------
------------------------------------------------------------
------------------------------------------------------------
------------------------------------------------------------
------------------------------------------------------------
------------------------------------------------------------
------------------------------------------------------------
------------------------------------------------------------
------------------------------------------------------------
------------------------------------------------------------
------------------------------------------------------------
------------------------------------------------------------
------------------------------------------------------------
------------------------------------------------------------
------------------------------------------------------------
------------------------------------------------------------
------------------------------------------------------------
------------------------------------------------------------
------------------------------------------------------------
------------------------------------------------------------
------------------------------------------------------------
------------------------------------------------------------
------------------------------------------------------------
------------------------------------------------------------
------------------------------------------------------------
------------------------------------------------------------
------------------------------------------------------------
------------------------------------------------------------
------------------------------------------------------------
------------------------------------------------------------
-----------------------------------------CAACAACTCAT--------
-ATGAGT-GTGACATACCCATTGGTGCAGGTATATGCGCTAGTTATCAGACTCAGACTAA
TTCTCCTCGGCGGGCACGTAGTGTAGCTAGTCAATCCAT--CATTGCCT---------AC
ACTATGT----CACTTGGTG---------CAGAAAAT----------T---CAGTTGCTT
ACTCTAATAACTCTATT------------------------------------GCCATAC
CCACAAATTTTACTATTAGTGTTACCACAGAAAT-TCTACCAGTGTCTATGACCAAGACA
TCAGTAGAT---TGTACAATG-TACATTTGTGGTGATTCAACTGA----ATGCA--GCAA
TCTTTTGTTGCAA-------------TATGGCAGTTTTTGTACACAATTAAACCGTGCTT
TAA---CTGGAAT-AGCTGTTGAAC-AAGAC----------AAAAACACCCAAGAAGTTT
TTGCACAAGTCAAACAAATTTACAAAACACCACCAATTAAAGATTTTGGTGGT---TTTA
ATTTTTCACAAATATTACCA------GATCCA--------------TCAAAACCAAGCAA
GAGGTCATTTA---TTGAAGATCTACTTTTCAACA--AAGTGACACTTGCAGAT-GCTGG
CTTCATCAAACAATATGGT----GATTGCCT------TGGTGATATTGCTGCTAGAGACC
TCATTTGTGCACAAAAGTTTAACGGCCTTA-----CTGTTTTGCCACCTTTGCTCACAGA
TGAAATGAT--TGCTCAATACACTTCTGCACTGTTAGCGGGTACAATCACTTCTGGTTGG
ACCTTTGGTGCAGGTGCTGCATTACAA--ATACCATTTGCTATGCAAATGGCTTATAGGT
TTAATGGTATTGGAGTTA----CACAGAATGTT--CTCTATGAGAACCAAAAATTGATTG
CCAACCAATTTAATAGTGCTA----TTGGC--AAAATTCAAGACTCACTTTCTTCCACAG
CAAGTGCACTTGGAAAACTTCAAGATGTGGTCAACCAAAATGCACAAGCTTTAAACACGC
TTGTTAAACAACTTAGCTCCAATTTTGGTGCAATTTCAAGTGTTTTAAATGATATCCTTT
C--ACGTCTTGACAAAGTTGAGGCTGAAGTGCAAATTGATAGGTTGATCACAGGCAGACT
TCAAAGT---TTGCAGACATATGTGACTCAACAATTAATTA---GAGCTGCAGAAATCAG
AGCTTCT----GCTAATCTTGCTGCT----------------------------------
------------------------------------------------------------
------------------------------------------------------------
------------------------------------------------------------
------------------------------------------------------------
------------------------------------------------------------
------------------------------------------------------------
------------------------------------------------------------
------------------------------------------------------------
------------------------------------------------------------
------------------------------------------------------------
------------------------------------------------------------
------------------------------------------------------------
------------------------------------------------------------
------------------------------------------------------------
------------------------------------------------------------
------------------------------------------------------------
------------------------------------------------------------
------------------------------------------------------------
------------------------------------------------------------
------------------------------------------------------------
------------------------------------------------------------
------------------------------------------------------------
------------------------------------------------------------
------------------------------------------------------------
------------------------------------------------------------
------------------------------------------------------------
------------------------------------------------------------
------------------------------------------------------------
------------------------------------------------------------
------------------------------------------------------------
------------------------------------------------------------
------------------------------------------------------------
------------------------------------------------------------
------------------------------------------------------------
------------------------------------------------------------
------------------------------------------------------------
------------------------------------------------------------
------------------------------------------------------------
------------------------------------------------------------
------------------------------------------------------------
------------------------------------------------------------
------------------------------------------------------------
------------------------------------------------------------
------------------------------------------------------------
------------------------------------------------------------
------------------------------------------------------------
------------------------------------------------------------
------------------------------------------------------------
------------------------------------------------------------
------------------------------------------------------------
------------------------------------------------------------
------------------------------------------------------------
------------------------------------------------------------
------------------------------------------------------------
------------------------------------------------------------
------------------------------------------------------------
------------------------------------------------------------
------------------------------------------------------------
------------------------------------------------------------
------------------------------------------------------------
------------------------------------------------------------
------------------------------------------------------------
------------------------------------------------------------
------------------------------------------------------------
------------------------------------------------------------
------------------------------------------------------------
------------------------------------------------------------
------------------------------------------------------------
------------------------------------------------------------
------------------------------------------------------------
------------------------------------------------------------
------------------------------------------------------------
------------------------------------------------------------
------------------------------------------------------------
------------------------------------------------------------
------------------------------------------------------------
------------------------------------------------------------
------------------------------------------------------------
------------------------------------------------------------
------------------------------------------------------------
------------------------------------------------------------
------------------------------------------------------------
------------------------------------------------------------
------------------------------------------------------------
------------------------------------------------------------
------------------------------------------------------------
------------------------------------------------------------
------------------------------------------------------------
------------------------------------------------------------
------------------------------------------------------------
------------------------------------------------------------
------------------------------------------------------------
------------------------------------------------------------
------------------------------------------------------------
------------------------------------------------------------
------------------------------------------------------------
------------------------------------------------------------
----
>Hong Kong/VM20001988/2020|EPI_ISL_409020
------------------------------------------------------------
------------------------------------------------------------
------------------------------------------------------------
------------------------------------------------------------
------------------------------------------------------------
------------------------------------------------------------
------------------------------------------------------------
------------------------------------------------------------
------------------------------------------------------------
------------------------------------------------------------
------------------------------------------------------------
------------------------------------------------------------
------------------------------------------------------------
------------------------------------------------------------
------------------------------------------------------------
------------------------------------------------------------
------------------------------------------------------------
------------------------------------------------------------
------------------------------------------------------------
------------------------------------------------------------
------------------------------------------------------------
------------------------------------------------------------
------------------------------------------------------------
------------------------------------------------------------
------------------------------------------------------------
------------------------------------------------------------
------------------------------------------------------------
------------------------------------------------------------
------------------------------------------------------------
------------------------------------------------------------
------------------------------------------------------------
------------------------------------------------------------
------------------------------------------------------------
------------------------------------------------------------
------------------------------------------------------------
------------------------------------------------------------
------------------------------------------------------------
------------------------------------------------------------
------------------------------------------------------------
------------------------------------------------------------
------------------------------------------------------------
------------------------------------------------------------
------------------------------------------------------------
------------------------------------------------------------
------------------------------------------------------------
------------------------------------------------------------
------------------------------------------------------------
------------------------------------------------------------
------------------------------------------------------------
------------------------------------------------------------
------------------------------------------------------------
------------------------------------------------------------
------------------------------------------------------------
------------------------------------------------------------
------------------------------------------------------------
------------------------------------------------------------
------------------------------------------------------------
------------------------------------------------------------
------------------------------------------------------------
------------------------------------------------------------
------------------------------------------------------------
------------------------------------------------------------
------------------------------------------------------------
------------------------------------------------------------
------------------------------------------------------------
------------------------------------------------------------
------------------------------------------------------------
------------------------------------------------------------
------------------------------------------------------------
------------------------------------------------------------
------------------------------------------------------------
------------------------------------------------------------
------------------------------------------------------------
------------------------------------------------------------
------------------------------------------------------------
------------------------------------------------------------
------------------------------------------------------------
------------------------------------------------------------
------------------------------------------------------------
------------------------------------------------------------
------------------------------------------------------------
------------------------------------------------------------
------------------------------------------------------------
------------------------------------------------------------
------------------------------------------------------------
------------------------------------------------------------
------------------------------------------------------------
------------------------------------------------------------
------------------------------------------------------------
------------------------------------------------------------
------------------------------------------------------------
------------------------------------------------------------
------------------------------------------------------------
------------------------------------------------------------
------------------------------------------------------------
------------------------------------------------------------
------------------------------------------------------------
------------------------------------------------------------
------------------------------------------------------------
------------------------------------------------------------
------------------------------------------------------------
------------------------------------------------------------
------------------------------------------------------------
------------------------------------------------------------
------------------------------------------------------------
------------------------------------------------------------
------------------------------------------------------------
------------------------------------------------------------
------------------------------------------------------------
------------------------------------------------------------
------------------------------------------------------------
------------------------------------------------------------
------------------------------------------------------------
------------------------------------------------------------
------------------------------------------------------------
------------------------------------------------------------
------------------------------------------------------------
------------------------------------------------------------
------------------------------------------------------------
------------------------------------------------------------
------------------------------------------------------------
------------------------------------------------------------
------------------------------------------------------------
------------------------------------------------------------
------------------------------------------------------------
------------------------------------------------------------
------------------------------------------------------------
------------------------------------------------------------
------------------------------------------------------------
------------------------------------------------------------
------------------------------------------------------------
------------------------------------------------------------
------------------------------------------------------------
------------------------------------------------------------
------------------------------------------------------------
------------------------------------------------------------
------------------------------------------------------------
------------------------------------------------------------
------------------------------------------------------------
------------------------------------------------------------
------------------------------------------------------------
------------------------------------------------------------
------------------------------------------------------------
------------------------------------------------------------
------------------------------------------------------------
------------------------------------------------------------
------------------------------------------------------------
------------------------------------------------------------
------------------------------------------------------------
------------------------------------------------------------
------------------------------------------------------------
------------------------------------------------------------
------------------------------------------------------------
------------------------------------------------------------
------------------------------------------------------------
------------------------------------------------------------
------------------------------------------------------------
------------------------------------------------------------
------------------------------------------------------------
------------------------------------------------------------
------------------------------------------------------------
------------------------------------------------------------
------------------------------------------------------------
------------------------------------------------------------
------------------------------------------------------------
------------------------------------------------------------
------------------------------------------------------------
------------------------------------------------------------
------------------------------------------------------------
------------------------------------------------------------
------------------------------------------------------------
------------------------------------------------------------
------------------------------------------------------------
------------------------------------------------------------
------------------------------------------------------------
------------------------------------------------------------
------------------------------------------------------------
------------------------------------------------------------
------------------------------------------------------------
------------------------------------------------------------
------------------------------------------------------------
------------------------------------------------------------
------------------------------------------------------------
------------------------------------------------------------
------------------------------------------------------------
------------------------------------------------------------
------------------------------------------------------------
------------------------------------------------------------
------------------------------------------------------------
------------------------------------------------------------
------------------------------------------------------------
------------------------------------------------------------
------------------------------------------------------------
------------------------------------------------------------
------------------------------------------------------------
------------------------------------------------------------
------------------------------------------------------------
------------------------------------------------------------
------------------------------------------------------------
------------------------------------------------------------
------------------------------------------------------------
------------------------------------------------------------
------------------------------------------------------------
------------------------------------------------------------
------------------------------------------------------------
------------------------------------------------------------
------------------------------------------------------------
------------------------------------------------------------
------------------------------------------------------------
------------------------------------------------------------
------------------------------------------------------------
------------------------------------------------------------
------------------------------------------------------------
------------------------------------------------------------
------------------------------------------------------------
------------------------------------------------------------
------------------------------------------------------------
------------------------------------------------------------
------------------------------------------------------------
------------------------------------------------------------
------------------------------------------------------------
------------------------------------------------------------
------------------------------------------------------------
------------------------------------------------------------
------------------------------------------------------------
------------------------------------------------------------
------------------------------------------------------------
------------------------------------------------------------
------------------------------------------------------------
------------------------------------------------------------
------------------------------------------------------------
------------------------------------------------------------
------------------------------------------------------------
------------------------------------------------------------
------------------------------------------------------------
------------------------------------------------------------
------------------------------------------------------------
------------------------------------------------------------
------------------------------------------------------------
------------------------------------------------------------
------------------------------------------------------------
------------------------------------------------------------
------------------------------------------------------------
------------------------------------------------------------
------------------------------------------------------------
------------------------------------------------------------
------------------------------------------------------------
------------------------------------------------------------
------------------------------------------------------------
------------------------------------------------------------
------------------------------------------------------------
------------------------------------------------------------
------------------------------------------------------------
------------------------------------------------------------
------------------------------------------------------------
------------------------------------------------------------
------------------------------------------------------------
------------------------------------------------------------
------------------------------------------------------------
------------------------------------------------------------
------------------------------------------------------------
------------------------------------------------------------
------------------------------------------------------------
------------------------------------------------------------
------------------------------------------------------------
------------------------------------------------------------
------------------------------------------------------------
------------------------------------------------------------
------------------------------------------------------------
------------------------------------------------------------
------------------------------------------------------------
------------------------------------------------------------
------------------------------------------------------------
------------------------------------------------------------
------------------------------------------------------------
------------------------------------------------------------
------------------------------------------------------------
------------------------------------------------------------
------------------------------------------------------------
------------------------------------------------------------
------------------------------------------------------------
------------------------------------------------------------
------------------------------------------------------------
------------------------------------------------------------
------------------------------------------------------------
------------------------------------------------------------
------------------------------------------------------------
------------------------------------------------------------
------------------------------------------------------------
------------------------------------------------------------
------------------------------------------------------------
------------------------------------------------------------
------------------------------------------------------------
------------------------------------------------------------
------------------------------------------------------------
------------------------------------------------------------
------------------------------------------------------------
------------------------------------------------------------
------------------------------------------------------------
------------------------------------------------------------
------------------------------------------------------------
------------------------------------------------------------
------------------------------------------------------------
------------------------------------------------------------
------------------------------------------------------------
------------------------------------------------------------
------------------------------------------------------------
------------------------------------------------------------
------------------------------------------------------------
------------------------------------------------------------
------------------------------------------------------------
------------------------------------------------------------
------------------------------------------------------------
------------------------------------------------------------
------------------------------------------------------------
------------------------------------------------------------
------------------------------------------------------------
------------------------------------------------------------
------------------------------------------------------------
------------------------------------------------------------
------------------------------------------------------------
------------------------------------------------------------
------------------------------------------------------------
------------------------------------------------------------
------------------------------------------------------------
------------------------------------------------------------
------------------------------------------------------------
------------------------------------------------------------
------------------------------------------------------------
------------------------------------------------------------
------------------------------------------------------------
------------------------------------------------------------
------------------------------------------------------------
------------------------------------------------------------
------------------------------------------------------------
------------------------------------------------------------
------------------------------------------------------------
------------------------------------------------------------
------------------------------------------------------------
------------------------------------------------------------
------------------------------------------------------------
------------------------------------------------------------
------------------------------------------------------------
------------------------------------------------------------
------------------------------------------------------------
------------------------------------------------------------
------------------------------------------------------------
------------------------------------------------------------
------------------------------------------------------------
------------------------------------------------------------
------------------------------------------------------------
------------------------------------------------------------
------------------------------------------------------------
------------------------------------------------------------
------------------------------------------------------------
------------------------------------------------------------
------------------------------------------------------------
------------------------------------------------------------
------------------------------------------------------------
------------------------------------------------------------
------------------------------------------------------------
------------------------------------------------------------
------------------------------------------------------------
------------------------------------------------------------
------------------------------------------------------------
------------------------------------------------------------
------------------------------------------------------------
------------------------------------------------------------
------------------------------------------------------------
------------------------------------------------------------
------------------------------------------------------------
------------------------------------------------------------
------------------------------------------------------------
------------------------------------------------------------
------------------------------------------------------------
------------------------------------------------------------
------------------------------------------------------------
------------------------------------------------------------
------------------------------------------------------------
------------------------------------------------------------
------------------------------------------------------------
------------------------------------------------------------
------------------------------------------------------------
------------------------------------------------------------
------------------------------------------------------------
------------------------------------------------------------
------------------------------------------------------------
------------------------------------------------------------
------------------------------------------------------------
------------------------------------------------------------
------------------------------------------------------------
------------------------------------------------------------
------------------------------------------------------------
------------------------------------------------------------
------------------------------------------------------------
------------------------------------------------------------
------------------------------------------------------------
------------------------------------------------------------
------------------------------------------------------------
------------------------------------------------------------
------------------------------------------------------------
------------------------------------------------------------
------------------------------------------------------------
------------------------------------------------------------
------------------------------------------------------------
------------------------------------------------------------
------------------------------------------------------------
------------------------------------------------------------
------------------------------------------------------------
------------------------------------------------------------
------------------------------------------------------------
------------------------------------------------------------
------------------------------------------------------------
------------------------------------------------------------
------------------------------------------------------------
------------------------------------------------------------
------------------------------------------------------------
------------------------------------------------------------
-----------------------------------------CAACAACTCAT--------
-ATGAGT-GTGACATACCCATTGGTGCAGGTATATGCGCTAGTTATCAGACTCAGACTAA
TTCTCCTCGGCGGGCACGTAGTGTAGCTAGTCAATCCAT--CATTGCCT---------AC
ACTATGT----CACTTGGTG---------CAGAAAAT----------T---CAGTTGCTT
ACTCTAATAACTCTATT------------------------------------GCCATAC
CCACAAATTTTACTATTAGTGTTACCACAGAAAT-TCTACCAGTGTCTATGACCAAGACA
TCAGTAGAT---TGTACAATG-TACATTTGTGGTGATTCAACTGA----ATGCA--GCAA
TCTTTTGTTGCAA-------------TATGGCAGTTTTTGTACACAATTAAACCGTGCTT
TAA---CTGGAAT-AGCTGTTGAAC-AAGAC----------AAAAACACCCAAGAAGTTT
TTGCACAAGTCAAACAAATTTACAAAACACCACCAATTAAAGATTTTGGTGGT---TTTA
ATTTTTCACAAATATTACCA------GATCCA--------------TCAAAACCAAGCAA
GAGGTCATTTA---TTGAAGATCTACTTTTCAACA--AAGTGACACTTGCAGAT-GCTGG
CTTCATCAAACAATATGGT----GATTGCCT------TGGTGATATTGCTGCTAGAGACC
TCATTTGTGCACAAAAGTTTAACGGCCTTA-----CTGTTTTGCCACCTTTGCTCACAGA
TGAAATGAT--TGCTCAATACACTTCTGCACTGTTAGCGGGTACAATCACTTCTGGTTGG
ACCTTTGGTGCAGGTGCTGCATTACAA--ATACCATTTGCTATGCAAATGGCTTATAGGT
TTAATGGTATTGGAGTTA----CACAGAATGTT--CTCTATGAGAACCAAAAATTGATTG
CCAACCAATTTAATAGTGCTA----TTGGC--AAAATTCAAGACTCACTTTCTTCCACAG
CAAGTGCACTTGGAAAACTTCAAGATGTGGTCAACCAAAATGCACAAGCTTTAAACACGC
TTGTTAAACAACTTAGCTCCAATTTTGGTGCAATTTCAAGTGTTTTAAATGATATCCTTT
C--ACGTCTTGACAAAGTTGAGGCTGAAGTGCAAATTGATAGGTTGATCACAGGCAGACT
TCAAAGT---TTGCAGACATATGTGACTCAACAATTAATTA---GAGCTGCAGAAATCAG
AGCTTCT----GCTAATCTTGCTGCT----------------------------------
------------------------------------------------------------
------------------------------------------------------------
------------------------------------------------------------
------------------------------------------------------------
------------------------------------------------------------
------------------------------------------------------------
------------------------------------------------------------
------------------------------------------------------------
------------------------------------------------------------
------------------------------------------------------------
------------------------------------------------------------
------------------------------------------------------------
------------------------------------------------------------
------------------------------------------------------------
------------------------------------------------------------
------------------------------------------------------------
------------------------------------------------------------
------------------------------------------------------------
------------------------------------------------------------
------------------------------------------------------------
------------------------------------------------------------
------------------------------------------------------------
------------------------------------------------------------
------------------------------------------------------------
------------------------------------------------------------
------------------------------------------------------------
------------------------------------------------------------
------------------------------------------------------------
------------------------------------------------------------
------------------------------------------------------------
------------------------------------------------------------
------------------------------------------------------------
------------------------------------------------------------
------------------------------------------------------------
------------------------------------------------------------
------------------------------------------------------------
------------------------------------------------------------
------------------------------------------------------------
------------------------------------------------------------
------------------------------------------------------------
------------------------------------------------------------
------------------------------------------------------------
------------------------------------------------------------
------------------------------------------------------------
------------------------------------------------------------
------------------------------------------------------------
------------------------------------------------------------
------------------------------------------------------------
------------------------------------------------------------
------------------------------------------------------------
------------------------------------------------------------
------------------------------------------------------------
------------------------------------------------------------
------------------------------------------------------------
------------------------------------------------------------
------------------------------------------------------------
------------------------------------------------------------
------------------------------------------------------------
------------------------------------------------------------
------------------------------------------------------------
------------------------------------------------------------
------------------------------------------------------------
------------------------------------------------------------
------------------------------------------------------------
------------------------------------------------------------
------------------------------------------------------------
------------------------------------------------------------
------------------------------------------------------------
------------------------------------------------------------
------------------------------------------------------------
------------------------------------------------------------
------------------------------------------------------------
------------------------------------------------------------
------------------------------------------------------------
------------------------------------------------------------
------------------------------------------------------------
------------------------------------------------------------
------------------------------------------------------------
------------------------------------------------------------
------------------------------------------------------------
------------------------------------------------------------
------------------------------------------------------------
------------------------------------------------------------
------------------------------------------------------------
------------------------------------------------------------
------------------------------------------------------------
------------------------------------------------------------
------------------------------------------------------------
------------------------------------------------------------
------------------------------------------------------------
------------------------------------------------------------
------------------------------------------------------------
------------------------------------------------------------
------------------------------------------------------------
------------------------------------------------------------
------------------------------------------------------------
------------------------------------------------------------
----
>Hong Kong/VM20001776/2020|EPI_ISL_409002
------------------------------------------------------------
------------------------------------------------------------
------------------------------------------------------------
------------------------------------------------------------
------------------------------------------------------------
------------------------------------------------------------
------------------------------------------------------------
------------------------------------------------------------
------------------------------------------------------------
------------------------------------------------------------
------------------------------------------------------------
------------------------------------------------------------
------------------------------------------------------------
------------------------------------------------------------
------------------------------------------------------------
------------------------------------------------------------
------------------------------------------------------------
------------------------------------------------------------
------------------------------------------------------------
------------------------------------------------------------
------------------------------------------------------------
------------------------------------------------------------
------------------------------------------------------------
------------------------------------------------------------
------------------------------------------------------------
------------------------------------------------------------
------------------------------------------------------------
------------------------------------------------------------
------------------------------------------------------------
------------------------------------------------------------
------------------------------------------------------------
------------------------------------------------------------
------------------------------------------------------------
------------------------------------------------------------
------------------------------------------------------------
------------------------------------------------------------
------------------------------------------------------------
------------------------------------------------------------
------------------------------------------------------------
------------------------------------------------------------
------------------------------------------------------------
------------------------------------------------------------
------------------------------------------------------------
------------------------------------------------------------
------------------------------------------------------------
------------------------------------------------------------
------------------------------------------------------------
------------------------------------------------------------
------------------------------------------------------------
------------------------------------------------------------
------------------------------------------------------------
------------------------------------------------------------
------------------------------------------------------------
------------------------------------------------------------
------------------------------------------------------------
------------------------------------------------------------
------------------------------------------------------------
------------------------------------------------------------
------------------------------------------------------------
------------------------------------------------------------
------------------------------------------------------------
------------------------------------------------------------
------------------------------------------------------------
------------------------------------------------------------
------------------------------------------------------------
------------------------------------------------------------
------------------------------------------------------------
------------------------------------------------------------
------------------------------------------------------------
------------------------------------------------------------
------------------------------------------------------------
------------------------------------------------------------
------------------------------------------------------------
------------------------------------------------------------
------------------------------------------------------------
------------------------------------------------------------
------------------------------------------------------------
------------------------------------------------------------
------------------------------------------------------------
------------------------------------------------------------
------------------------------------------------------------
------------------------------------------------------------
------------------------------------------------------------
------------------------------------------------------------
------------------------------------------------------------
------------------------------------------------------------
------------------------------------------------------------
------------------------------------------------------------
------------------------------------------------------------
------------------------------------------------------------
------------------------------------------------------------
------------------------------------------------------------
------------------------------------------------------------
------------------------------------------------------------
------------------------------------------------------------
------------------------------------------------------------
------------------------------------------------------------
------------------------------------------------------------
------------------------------------------------------------
------------------------------------------------------------
------------------------------------------------------------
------------------------------------------------------------
------------------------------------------------------------
------------------------------------------------------------
------------------------------------------------------------
------------------------------------------------------------
------------------------------------------------------------
------------------------------------------------------------
------------------------------------------------------------
------------------------------------------------------------
------------------------------------------------------------
------------------------------------------------------------
------------------------------------------------------------
------------------------------------------------------------
------------------------------------------------------------
------------------------------------------------------------
------------------------------------------------------------
------------------------------------------------------------
------------------------------------------------------------
------------------------------------------------------------
------------------------------------------------------------
------------------------------------------------------------
------------------------------------------------------------
------------------------------------------------------------
------------------------------------------------------------
------------------------------------------------------------
------------------------------------------------------------
------------------------------------------------------------
------------------------------------------------------------
------------------------------------------------------------
------------------------------------------------------------
------------------------------------------------------------
------------------------------------------------------------
------------------------------------------------------------
------------------------------------------------------------
------------------------------------------------------------
------------------------------------------------------------
------------------------------------------------------------
------------------------------------------------------------
------------------------------------------------------------
------------------------------------------------------------
------------------------------------------------------------
------------------------------------------------------------
------------------------------------------------------------
------------------------------------------------------------
------------------------------------------------------------
------------------------------------------------------------
------------------------------------------------------------
------------------------------------------------------------
------------------------------------------------------------
------------------------------------------------------------
------------------------------------------------------------
------------------------------------------------------------
------------------------------------------------------------
------------------------------------------------------------
------------------------------------------------------------
------------------------------------------------------------
------------------------------------------------------------
------------------------------------------------------------
------------------------------------------------------------
------------------------------------------------------------
------------------------------------------------------------
------------------------------------------------------------
------------------------------------------------------------
------------------------------------------------------------
------------------------------------------------------------
------------------------------------------------------------
------------------------------------------------------------
------------------------------------------------------------
------------------------------------------------------------
------------------------------------------------------------
------------------------------------------------------------
------------------------------------------------------------
------------------------------------------------------------
------------------------------------------------------------
------------------------------------------------------------
------------------------------------------------------------
------------------------------------------------------------
------------------------------------------------------------
------------------------------------------------------------
------------------------------------------------------------
------------------------------------------------------------
------------------------------------------------------------
------------------------------------------------------------
------------------------------------------------------------
------------------------------------------------------------
------------------------------------------------------------
------------------------------------------------------------
------------------------------------------------------------
------------------------------------------------------------
------------------------------------------------------------
------------------------------------------------------------
------------------------------------------------------------
------------------------------------------------------------
------------------------------------------------------------
------------------------------------------------------------
------------------------------------------------------------
------------------------------------------------------------
------------------------------------------------------------
------------------------------------------------------------
------------------------------------------------------------
------------------------------------------------------------
------------------------------------------------------------
------------------------------------------------------------
------------------------------------------------------------
------------------------------------------------------------
------------------------------------------------------------
------------------------------------------------------------
------------------------------------------------------------
------------------------------------------------------------
------------------------------------------------------------
------------------------------------------------------------
------------------------------------------------------------
------------------------------------------------------------
------------------------------------------------------------
------------------------------------------------------------
------------------------------------------------------------
------------------------------------------------------------
------------------------------------------------------------
------------------------------------------------------------
------------------------------------------------------------
------------------------------------------------------------
------------------------------------------------------------
------------------------------------------------------------
------------------------------------------------------------
------------------------------------------------------------
------------------------------------------------------------
------------------------------------------------------------
------------------------------------------------------------
------------------------------------------------------------
------------------------------------------------------------
------------------------------------------------------------
------------------------------------------------------------
------------------------------------------------------------
------------------------------------------------------------
------------------------------------------------------------
------------------------------------------------------------
------------------------------------------------------------
------------------------------------------------------------
------------------------------------------------------------
------------------------------------------------------------
------------------------------------------------------------
------------------------------------------------------------
------------------------------------------------------------
------------------------------------------------------------
------------------------------------------------------------
------------------------------------------------------------
------------------------------------------------------------
------------------------------------------------------------
------------------------------------------------------------
------------------------------------------------------------
------------------------------------------------------------
------------------------------------------------------------
------------------------------------------------------------
------------------------------------------------------------
------------------------------------------------------------
------------------------------------------------------------
------------------------------------------------------------
------------------------------------------------------------
------------------------------------------------------------
------------------------------------------------------------
------------------------------------------------------------
------------------------------------------------------------
------------------------------------------------------------
------------------------------------------------------------
------------------------------------------------------------
------------------------------------------------------------
------------------------------------------------------------
------------------------------------------------------------
------------------------------------------------------------
------------------------------------------------------------
------------------------------------------------------------
------------------------------------------------------------
------------------------------------------------------------
------------------------------------------------------------
------------------------------------------------------------
------------------------------------------------------------
------------------------------------------------------------
------------------------------------------------------------
------------------------------------------------------------
------------------------------------------------------------
------------------------------------------------------------
------------------------------------------------------------
------------------------------------------------------------
------------------------------------------------------------
------------------------------------------------------------
------------------------------------------------------------
------------------------------------------------------------
------------------------------------------------------------
------------------------------------------------------------
------------------------------------------------------------
------------------------------------------------------------
------------------------------------------------------------
------------------------------------------------------------
------------------------------------------------------------
------------------------------------------------------------
------------------------------------------------------------
------------------------------------------------------------
------------------------------------------------------------
------------------------------------------------------------
------------------------------------------------------------
------------------------------------------------------------
------------------------------------------------------------
------------------------------------------------------------
------------------------------------------------------------
------------------------------------------------------------
------------------------------------------------------------
------------------------------------------------------------
------------------------------------------------------------
------------------------------------------------------------
------------------------------------------------------------
------------------------------------------------------------
------------------------------------------------------------
------------------------------------------------------------
------------------------------------------------------------
------------------------------------------------------------
------------------------------------------------------------
------------------------------------------------------------
------------------------------------------------------------
------------------------------------------------------------
------------------------------------------------------------
------------------------------------------------------------
------------------------------------------------------------
------------------------------------------------------------
------------------------------------------------------------
------------------------------------------------------------
------------------------------------------------------------
------------------------------------------------------------
------------------------------------------------------------
------------------------------------------------------------
------------------------------------------------------------
------------------------------------------------------------
------------------------------------------------------------
------------------------------------------------------------
------------------------------------------------------------
------------------------------------------------------------
------------------------------------------------------------
------------------------------------------------------------
------------------------------------------------------------
------------------------------------------------------------
------------------------------------------------------------
------------------------------------------------------------
------------------------------------------------------------
------------------------------------------------------------
------------------------------------------------------------
------------------------------------------------------------
------------------------------------------------------------
------------------------------------------------------------
------------------------------------------------------------
------------------------------------------------------------
------------------------------------------------------------
------------------------------------------------------------
------------------------------------------------------------
------------------------------------------------------------
------------------------------------------------------------
------------------------------------------------------------
------------------------------------------------------------
------------------------------------------------------------
------------------------------------------------------------
------------------------------------------------------------
------------------------------------------------------------
------------------------------------------------------------
------------------------------------------------------------
------------------------------------------------------------
------------------------------------------------------------
------------------------------------------------------------
------------------------------------------------------------
------------------------------------------------------------
------------------------------------------------------------
------------------------------------------------------------
------------------------------------------------------------
------------------------------------------------------------
------------------------------------------------------------
------------------------------------------------------------
------------------------------------------------------------
------------------------------------------------------------
------------------------------------------------------------
------------------------------------------------------------
------------------------------------------------------------
------------------------------------------------------------
------------------------------------------------------------
------------------------------------------------------------
------------------------------------------------------------
------------------------------------------------------------
------------------------------------------------------------
------------------------------------------------------------
------------------------------------------------------------
------------------------------------------------------------
------------------------------------------------------------
------------------------------------------------------------
------------------------------------------------------------
------------------------------------------------------------
------------------------------------------------------------
------------------------------------------------------------
------------------------------------------------------------
------------------------------------------------------------
------------------------------------------------------------
------------------------------------------------------------
------------------------------------------------------------
------------------------------------------------------------
------------------------------------------------------------
------------------------------------------------------------
------------------------------------------------------------
------------------------------------------------------------
------------------------------------------------------------
------------------------------------------------------------
------------------------------------------------------------
------------------------------------------------------------
------------------------------------------------------------
------------------------------------------------------------
------------------------------------------------------------
------------------------------------------------------------
------------------------------------------------------------
------------------------------------------------------------
------------------------------------------------------------
------------------------------------------------------------
------------------------------------------------------------
------------------------------------------------------------
-----------------------------------------CAACAACTCAT--------
-ATGAGT-GTGACATACCCATTGGTGCAGGTATATGCGCTAGTTATCAGACTCAGACTAA
TTCTCCTCGGCGGGCACGTAGTGTAGCTAGTCAATCCAT--CATTGCCT---------AC
ACTATGT----CACTTGGTG---------CAGAAAAT----------T---CAGTTGCTT
ACTCTAATAACTCTATT------------------------------------GCCATAC
CCACAAATTTTACTATTAGTGTTACCACAGAAAT-TCTACCAGTGTCTATGACCAAGACA
TCAGTAGAT---TGTACAATG-TACATTTGTGGTGATTCAACTGA----ATGCA--GCAA
TCTTTTGTTGCAA-------------TATGGCAGTTTTTGTACACAATTAAACCGTGCTT
TAA---CTGGAAT-AGCTGTTGAAC-AAGAC----------AAAAACACCCAAGAAGTTT
TTGCACAAGTCAAACAAATTTACAAAACACCACCAATTAAAGATTTTGGTGGT---TTTA
ATTTTTCACAAATATTACCA------GATCCA--------------TCAAAACCAAGCAA
GAGGTCATTTA---TTGAAGATCTACTTTTCAACA--AAGTGACACTTGCAGAT-GCTGG
CTTCATCAAACAATATGGT----GATTGCCT------TGGTGATATTGCTGCTAGAGACC
TCATTTGTGCACAAAAGTTTAACGGCCTTA-----CTGTTTTGCCACCTTTGCTCACAGA
TGAAATGAT--TGCTCAATACACTTCTGCACTGTTAGCGGGTACAATCACTTCTGGTTGG
ACCTTTGGTGCAGGTGCTGCATTACAA--ATACCATTTGCTATGCAAATGGCTTATAGGT
TTAATGGTATTGGAGTTA----CACAGAATGTT--CTCTATGAGAACCAAAAATTGATTG
CCAACCAATTTAATAGTGCTA----TTGGC--AAAATTCAAGACTCACTTTCTTCCACAG
CAAGTGCACTTGGAAAACTTCAAGATGTGGTCAACCAAAATGCACAAGCTTTAAACACGC
TTGTTAAACAACTTAGCTCCAATTTTGGTGCAATTTCAAGTGTTTTAAATGATATCCTTT
C--ACGTCTTGACAAAGTTGAGGCTGAAGTGCAAATTGATAGGTTGATCACAGGCAGACT
TCAAAGT---TTGCAGACATATGTGACTCAACAATTAATTA---GAGCTGCAGAAATCAG
AGCTTCT----GCTAATCTTGCTGCT----------------------------------
------------------------------------------------------------
------------------------------------------------------------
------------------------------------------------------------
------------------------------------------------------------
------------------------------------------------------------
------------------------------------------------------------
------------------------------------------------------------
------------------------------------------------------------
------------------------------------------------------------
------------------------------------------------------------
------------------------------------------------------------
------------------------------------------------------------
------------------------------------------------------------
------------------------------------------------------------
------------------------------------------------------------
------------------------------------------------------------
------------------------------------------------------------
------------------------------------------------------------
------------------------------------------------------------
------------------------------------------------------------
------------------------------------------------------------
------------------------------------------------------------
------------------------------------------------------------
------------------------------------------------------------
------------------------------------------------------------
------------------------------------------------------------
------------------------------------------------------------
------------------------------------------------------------
------------------------------------------------------------
------------------------------------------------------------
------------------------------------------------------------
------------------------------------------------------------
------------------------------------------------------------
------------------------------------------------------------
------------------------------------------------------------
------------------------------------------------------------
------------------------------------------------------------
------------------------------------------------------------
------------------------------------------------------------
------------------------------------------------------------
------------------------------------------------------------
------------------------------------------------------------
------------------------------------------------------------
------------------------------------------------------------
------------------------------------------------------------
------------------------------------------------------------
------------------------------------------------------------
------------------------------------------------------------
------------------------------------------------------------
------------------------------------------------------------
------------------------------------------------------------
------------------------------------------------------------
------------------------------------------------------------
------------------------------------------------------------
------------------------------------------------------------
------------------------------------------------------------
------------------------------------------------------------
------------------------------------------------------------
------------------------------------------------------------
------------------------------------------------------------
------------------------------------------------------------
------------------------------------------------------------
------------------------------------------------------------
------------------------------------------------------------
------------------------------------------------------------
------------------------------------------------------------
------------------------------------------------------------
------------------------------------------------------------
------------------------------------------------------------
------------------------------------------------------------
------------------------------------------------------------
------------------------------------------------------------
------------------------------------------------------------
------------------------------------------------------------
------------------------------------------------------------
------------------------------------------------------------
------------------------------------------------------------
------------------------------------------------------------
------------------------------------------------------------
------------------------------------------------------------
------------------------------------------------------------
------------------------------------------------------------
------------------------------------------------------------
------------------------------------------------------------
------------------------------------------------------------
------------------------------------------------------------
------------------------------------------------------------
------------------------------------------------------------
------------------------------------------------------------
------------------------------------------------------------
------------------------------------------------------------
------------------------------------------------------------
------------------------------------------------------------
------------------------------------------------------------
------------------------------------------------------------
------------------------------------------------------------
------------------------------------------------------------
----
>Hong Kong/VM20001794/2020|EPI_ISL_409001
------------------------------------------------------------
------------------------------------------------------------
------------------------------------------------------------
------------------------------------------------------------
------------------------------------------------------------
------------------------------------------------------------
------------------------------------------------------------
------------------------------------------------------------
------------------------------------------------------------
------------------------------------------------------------
------------------------------------------------------------
------------------------------------------------------------
------------------------------------------------------------
------------------------------------------------------------
------------------------------------------------------------
------------------------------------------------------------
------------------------------------------------------------
------------------------------------------------------------
------------------------------------------------------------
------------------------------------------------------------
------------------------------------------------------------
------------------------------------------------------------
------------------------------------------------------------
------------------------------------------------------------
------------------------------------------------------------
------------------------------------------------------------
------------------------------------------------------------
------------------------------------------------------------
------------------------------------------------------------
------------------------------------------------------------
------------------------------------------------------------
------------------------------------------------------------
------------------------------------------------------------
------------------------------------------------------------
------------------------------------------------------------
------------------------------------------------------------
------------------------------------------------------------
------------------------------------------------------------
------------------------------------------------------------
------------------------------------------------------------
------------------------------------------------------------
------------------------------------------------------------
------------------------------------------------------------
------------------------------------------------------------
------------------------------------------------------------
------------------------------------------------------------
------------------------------------------------------------
------------------------------------------------------------
------------------------------------------------------------
------------------------------------------------------------
------------------------------------------------------------
------------------------------------------------------------
------------------------------------------------------------
------------------------------------------------------------
------------------------------------------------------------
------------------------------------------------------------
------------------------------------------------------------
------------------------------------------------------------
------------------------------------------------------------
------------------------------------------------------------
------------------------------------------------------------
------------------------------------------------------------
------------------------------------------------------------
------------------------------------------------------------
------------------------------------------------------------
------------------------------------------------------------
------------------------------------------------------------
------------------------------------------------------------
------------------------------------------------------------
------------------------------------------------------------
------------------------------------------------------------
------------------------------------------------------------
------------------------------------------------------------
------------------------------------------------------------
------------------------------------------------------------
------------------------------------------------------------
------------------------------------------------------------
------------------------------------------------------------
------------------------------------------------------------
------------------------------------------------------------
------------------------------------------------------------
------------------------------------------------------------
------------------------------------------------------------
------------------------------------------------------------
------------------------------------------------------------
------------------------------------------------------------
------------------------------------------------------------
------------------------------------------------------------
------------------------------------------------------------
------------------------------------------------------------
------------------------------------------------------------
------------------------------------------------------------
------------------------------------------------------------
------------------------------------------------------------
------------------------------------------------------------
------------------------------------------------------------
------------------------------------------------------------
------------------------------------------------------------
------------------------------------------------------------
------------------------------------------------------------
------------------------------------------------------------
------------------------------------------------------------
------------------------------------------------------------
------------------------------------------------------------
------------------------------------------------------------
------------------------------------------------------------
------------------------------------------------------------
------------------------------------------------------------
------------------------------------------------------------
------------------------------------------------------------
------------------------------------------------------------
------------------------------------------------------------
------------------------------------------------------------
------------------------------------------------------------
------------------------------------------------------------
------------------------------------------------------------
------------------------------------------------------------
------------------------------------------------------------
------------------------------------------------------------
------------------------------------------------------------
------------------------------------------------------------
------------------------------------------------------------
------------------------------------------------------------
------------------------------------------------------------
------------------------------------------------------------
------------------------------------------------------------
------------------------------------------------------------
------------------------------------------------------------
------------------------------------------------------------
------------------------------------------------------------
------------------------------------------------------------
------------------------------------------------------------
------------------------------------------------------------
------------------------------------------------------------
------------------------------------------------------------
------------------------------------------------------------
------------------------------------------------------------
------------------------------------------------------------
------------------------------------------------------------
------------------------------------------------------------
------------------------------------------------------------
------------------------------------------------------------
------------------------------------------------------------
------------------------------------------------------------
------------------------------------------------------------
------------------------------------------------------------
------------------------------------------------------------
------------------------------------------------------------
------------------------------------------------------------
------------------------------------------------------------
------------------------------------------------------------
------------------------------------------------------------
------------------------------------------------------------
------------------------------------------------------------
------------------------------------------------------------
------------------------------------------------------------
------------------------------------------------------------
------------------------------------------------------------
------------------------------------------------------------
------------------------------------------------------------
------------------------------------------------------------
------------------------------------------------------------
------------------------------------------------------------
------------------------------------------------------------
------------------------------------------------------------
------------------------------------------------------------
------------------------------------------------------------
------------------------------------------------------------
------------------------------------------------------------
------------------------------------------------------------
------------------------------------------------------------
------------------------------------------------------------
------------------------------------------------------------
------------------------------------------------------------
------------------------------------------------------------
------------------------------------------------------------
------------------------------------------------------------
------------------------------------------------------------
------------------------------------------------------------
------------------------------------------------------------
------------------------------------------------------------
------------------------------------------------------------
------------------------------------------------------------
------------------------------------------------------------
------------------------------------------------------------
------------------------------------------------------------
------------------------------------------------------------
------------------------------------------------------------
------------------------------------------------------------
------------------------------------------------------------
------------------------------------------------------------
------------------------------------------------------------
------------------------------------------------------------
------------------------------------------------------------
------------------------------------------------------------
------------------------------------------------------------
------------------------------------------------------------
------------------------------------------------------------
------------------------------------------------------------
------------------------------------------------------------
------------------------------------------------------------
------------------------------------------------------------
------------------------------------------------------------
------------------------------------------------------------
------------------------------------------------------------
------------------------------------------------------------
------------------------------------------------------------
------------------------------------------------------------
------------------------------------------------------------
------------------------------------------------------------
------------------------------------------------------------
------------------------------------------------------------
------------------------------------------------------------
------------------------------------------------------------
------------------------------------------------------------
------------------------------------------------------------
------------------------------------------------------------
------------------------------------------------------------
------------------------------------------------------------
------------------------------------------------------------
------------------------------------------------------------
------------------------------------------------------------
------------------------------------------------------------
------------------------------------------------------------
------------------------------------------------------------
------------------------------------------------------------
------------------------------------------------------------
------------------------------------------------------------
------------------------------------------------------------
------------------------------------------------------------
------------------------------------------------------------
------------------------------------------------------------
------------------------------------------------------------
------------------------------------------------------------
------------------------------------------------------------
------------------------------------------------------------
------------------------------------------------------------
------------------------------------------------------------
------------------------------------------------------------
------------------------------------------------------------
------------------------------------------------------------
------------------------------------------------------------
------------------------------------------------------------
------------------------------------------------------------
------------------------------------------------------------
------------------------------------------------------------
------------------------------------------------------------
------------------------------------------------------------
------------------------------------------------------------
------------------------------------------------------------
------------------------------------------------------------
------------------------------------------------------------
------------------------------------------------------------
------------------------------------------------------------
------------------------------------------------------------
------------------------------------------------------------
------------------------------------------------------------
------------------------------------------------------------
------------------------------------------------------------
------------------------------------------------------------
------------------------------------------------------------
------------------------------------------------------------
------------------------------------------------------------
------------------------------------------------------------
------------------------------------------------------------
------------------------------------------------------------
------------------------------------------------------------
------------------------------------------------------------
------------------------------------------------------------
------------------------------------------------------------
------------------------------------------------------------
------------------------------------------------------------
------------------------------------------------------------
------------------------------------------------------------
------------------------------------------------------------
------------------------------------------------------------
------------------------------------------------------------
------------------------------------------------------------
------------------------------------------------------------
------------------------------------------------------------
------------------------------------------------------------
------------------------------------------------------------
------------------------------------------------------------
------------------------------------------------------------
------------------------------------------------------------
------------------------------------------------------------
------------------------------------------------------------
------------------------------------------------------------
------------------------------------------------------------
------------------------------------------------------------
------------------------------------------------------------
------------------------------------------------------------
------------------------------------------------------------
------------------------------------------------------------
------------------------------------------------------------
------------------------------------------------------------
------------------------------------------------------------
------------------------------------------------------------
------------------------------------------------------------
------------------------------------------------------------
------------------------------------------------------------
------------------------------------------------------------
------------------------------------------------------------
------------------------------------------------------------
------------------------------------------------------------
------------------------------------------------------------
------------------------------------------------------------
------------------------------------------------------------
------------------------------------------------------------
------------------------------------------------------------
------------------------------------------------------------
------------------------------------------------------------
------------------------------------------------------------
------------------------------------------------------------
------------------------------------------------------------
------------------------------------------------------------
------------------------------------------------------------
------------------------------------------------------------
------------------------------------------------------------
------------------------------------------------------------
------------------------------------------------------------
------------------------------------------------------------
------------------------------------------------------------
------------------------------------------------------------
------------------------------------------------------------
------------------------------------------------------------
------------------------------------------------------------
------------------------------------------------------------
------------------------------------------------------------
------------------------------------------------------------
------------------------------------------------------------
------------------------------------------------------------
------------------------------------------------------------
------------------------------------------------------------
------------------------------------------------------------
------------------------------------------------------------
------------------------------------------------------------
------------------------------------------------------------
------------------------------------------------------------
------------------------------------------------------------
------------------------------------------------------------
------------------------------------------------------------
------------------------------------------------------------
------------------------------------------------------------
------------------------------------------------------------
------------------------------------------------------------
------------------------------------------------------------
------------------------------------------------------------
------------------------------------------------------------
------------------------------------------------------------
------------------------------------------------------------
------------------------------------------------------------
------------------------------------------------------------
------------------------------------------------------------
------------------------------------------------------------
------------------------------------------------------------
------------------------------------------------------------
------------------------------------------------------------
------------------------------------------------------------
------------------------------------------------------------
------------------------------------------------------------
------------------------------------------------------------
------------------------------------------------------------
------------------------------------------------------------
------------------------------------------------------------
------------------------------------------------------------
------------------------------------------------------------
------------------------------------------------------------
------------------------------------------------------------
------------------------------------------------------------
------------------------------------------------------------
------------------------------------------------------------
------------------------------------------------------------
------------------------------------------------------------
------------------------------------------------------------
------------------------------------------------------------
------------------------------------------------------------
------------------------------------------------------------
------------------------------------------------------------
------------------------------------------------------------
------------------------------------------------------------
------------------------------------------------------------
------------------------------------------------------------
------------------------------------------------------------
------------------------------------------------------------
------------------------------------------------------------
------------------------------------------------------------
------------------------------------------------------------
------------------------------------------------------------
------------------------------------------------------------
------------------------------------------------------------
------------------------------------------------------------
------------------------------------------------------------
------------------------------------------------------------
------------------------------------------------------------
------------------------------------------------------------
------------------------------------------------------------
------------------------------------------------------------
------------------------------------------------------------
------------------------------------------------------------
------------------------------------------------------------
------------------------------------------------------------
------------------------------------------------------------
------------------------------------------------------------
------------------------------------------------------------
------------------------------------------------------------
------------------------------------------------------------
------------------------------------------------------------
------------------------------------------------------------
------------------------------------------------------------
------------------------------------------------------------
------------------------------------------------------------
------------------------------------------------------------
------------------------------------------------------------
------------------------------------------------------------
------------------------------------------------------------
------------------------------------------------------------
------------------------------------------------------------
-----------------------------------------CAACAACTCAT--------
-ATGAGT-GTGACATACCCATTGGTGCAGGTATATGCGCTAGTTATCAGACTCAGACTAA
TTCTCCTCGGCGGGCACGTAGTGTAGCTAGTCAATCCAT--CATTGCCT---------AC
ACTATGT----CACTTGGTG---------CAGAAAAT----------T---CAGTTGCTT
ACTCTAATAACTCTATT------------------------------------GCCATAC
CCACAAATTTTACTATTAGTGTTACCACAGAAAT-TCTACCAGTGTCTATGACCAAGACA
TCAGTAGAT---TGTACAATG-TACATTTGTGGTGATTCAACTGA----ATGCA--GCAA
TCTTTTGTTGCAA-------------TATGGCAGTTTTTGTACACAATTAAACCGTGCTT
TAA---CTGGAAT-AGCTGTTGAAC-AAGAC----------AAAAACACCCAAGAAGTTT
TTGCACAAGTCAAACAAATTTACAAAACACCACCAATTAAAGATTTTGGTGGT---TTTA
ATTTTTCACAAATATTACCA------GATCCA--------------TCAAAACCAAGCAA
GAGGTCATTTA---TTGAAGATCTACTTTTCAACA--AAGTGACACTTGCAGAT-GCTGG
CTTCATCAAACAATATGGT----GATTGCCT------TGGTGATATTGCTGCTAGAGACC
TCATTTGTGCACAAAAGTTTAACGGCCTTA-----CTGTTTTGCCACCTTTGCTCACAGA
TGAAATGAT--TGCTCAATACACTTCTGCACTGTTAGCGGGTACAATCACTTCTGGTTGG
ACCTTTGGTGCAGGTGCTGCATTACAA--ATACCATTTGCTATGCAAATGGCTTATAGGT
TTAATGGTATTGGAGTTA----CACAGAATGTT--CTCTATGAGAACCAAAAATTGATTG
CCAACCAATTTAATAGTGCTA----TTGGC--AAAATTCAAGACTCACTTTCTTCCACAG
CAAGTGCACTTGGAAAACTTCAAGATGTGGTCAACCAAAATGCACAAGCTTTAAACACGC
TTGTTAAACAACTTAGCTCCAATTTTGGTGCAATTTCAAGTGTTTTAAATGATATCCTTT
C--ACGTCTTGACAAAGTTGAGGCTGAAGTGCAAATTGATAGGTTGATCACAGGCAGACT
TCAAAGT---TTGCAGACATATGTGACTCAACAATTAATTA---GAGCTGCAGAAATCAG
AGCTTCT----GCTAATCTTGCTGCT----------------------------------
------------------------------------------------------------
------------------------------------------------------------
------------------------------------------------------------
------------------------------------------------------------
------------------------------------------------------------
------------------------------------------------------------
------------------------------------------------------------
------------------------------------------------------------
------------------------------------------------------------
------------------------------------------------------------
------------------------------------------------------------
------------------------------------------------------------
------------------------------------------------------------
------------------------------------------------------------
------------------------------------------------------------
------------------------------------------------------------
------------------------------------------------------------
------------------------------------------------------------
------------------------------------------------------------
------------------------------------------------------------
------------------------------------------------------------
------------------------------------------------------------
------------------------------------------------------------
------------------------------------------------------------
------------------------------------------------------------
------------------------------------------------------------
------------------------------------------------------------
------------------------------------------------------------
------------------------------------------------------------
------------------------------------------------------------
------------------------------------------------------------
------------------------------------------------------------
------------------------------------------------------------
------------------------------------------------------------
------------------------------------------------------------
------------------------------------------------------------
------------------------------------------------------------
------------------------------------------------------------
------------------------------------------------------------
------------------------------------------------------------
------------------------------------------------------------
------------------------------------------------------------
------------------------------------------------------------
------------------------------------------------------------
------------------------------------------------------------
------------------------------------------------------------
------------------------------------------------------------
------------------------------------------------------------
------------------------------------------------------------
------------------------------------------------------------
------------------------------------------------------------
------------------------------------------------------------
------------------------------------------------------------
------------------------------------------------------------
------------------------------------------------------------
------------------------------------------------------------
------------------------------------------------------------
------------------------------------------------------------
------------------------------------------------------------
------------------------------------------------------------
------------------------------------------------------------
------------------------------------------------------------
------------------------------------------------------------
------------------------------------------------------------
------------------------------------------------------------
------------------------------------------------------------
------------------------------------------------------------
------------------------------------------------------------
------------------------------------------------------------
------------------------------------------------------------
------------------------------------------------------------
------------------------------------------------------------
------------------------------------------------------------
------------------------------------------------------------
------------------------------------------------------------
------------------------------------------------------------
------------------------------------------------------------
------------------------------------------------------------
------------------------------------------------------------
------------------------------------------------------------
------------------------------------------------------------
------------------------------------------------------------
------------------------------------------------------------
------------------------------------------------------------
------------------------------------------------------------
------------------------------------------------------------
------------------------------------------------------------
------------------------------------------------------------
------------------------------------------------------------
------------------------------------------------------------
------------------------------------------------------------
------------------------------------------------------------
------------------------------------------------------------
------------------------------------------------------------
------------------------------------------------------------
------------------------------------------------------------
------------------------------------------------------------
----
>Hong Kong/VM20001403/2020|EPI_ISL_409000
------------------------------------------------------------
------------------------------------------------------------
------------------------------------------------------------
------------------------------------------------------------
------------------------------------------------------------
------------------------------------------------------------
------------------------------------------------------------
------------------------------------------------------------
------------------------------------------------------------
------------------------------------------------------------
------------------------------------------------------------
------------------------------------------------------------
------------------------------------------------------------
------------------------------------------------------------
------------------------------------------------------------
------------------------------------------------------------
------------------------------------------------------------
------------------------------------------------------------
------------------------------------------------------------
------------------------------------------------------------
------------------------------------------------------------
------------------------------------------------------------
------------------------------------------------------------
------------------------------------------------------------
------------------------------------------------------------
------------------------------------------------------------
------------------------------------------------------------
------------------------------------------------------------
------------------------------------------------------------
------------------------------------------------------------
------------------------------------------------------------
------------------------------------------------------------
------------------------------------------------------------
------------------------------------------------------------
------------------------------------------------------------
------------------------------------------------------------
------------------------------------------------------------
------------------------------------------------------------
------------------------------------------------------------
------------------------------------------------------------
------------------------------------------------------------
------------------------------------------------------------
------------------------------------------------------------
------------------------------------------------------------
------------------------------------------------------------
------------------------------------------------------------
------------------------------------------------------------
------------------------------------------------------------
------------------------------------------------------------
------------------------------------------------------------
------------------------------------------------------------
------------------------------------------------------------
------------------------------------------------------------
------------------------------------------------------------
------------------------------------------------------------
------------------------------------------------------------
------------------------------------------------------------
------------------------------------------------------------
------------------------------------------------------------
------------------------------------------------------------
------------------------------------------------------------
------------------------------------------------------------
------------------------------------------------------------
------------------------------------------------------------
------------------------------------------------------------
------------------------------------------------------------
------------------------------------------------------------
------------------------------------------------------------
------------------------------------------------------------
------------------------------------------------------------
------------------------------------------------------------
------------------------------------------------------------
------------------------------------------------------------
------------------------------------------------------------
------------------------------------------------------------
------------------------------------------------------------
------------------------------------------------------------
------------------------------------------------------------
------------------------------------------------------------
------------------------------------------------------------
------------------------------------------------------------
------------------------------------------------------------
------------------------------------------------------------
------------------------------------------------------------
------------------------------------------------------------
------------------------------------------------------------
------------------------------------------------------------
------------------------------------------------------------
------------------------------------------------------------
------------------------------------------------------------
------------------------------------------------------------
------------------------------------------------------------
------------------------------------------------------------
------------------------------------------------------------
------------------------------------------------------------
------------------------------------------------------------
------------------------------------------------------------
------------------------------------------------------------
------------------------------------------------------------
------------------------------------------------------------
------------------------------------------------------------
------------------------------------------------------------
------------------------------------------------------------
------------------------------------------------------------
------------------------------------------------------------
------------------------------------------------------------
------------------------------------------------------------
------------------------------------------------------------
------------------------------------------------------------
------------------------------------------------------------
------------------------------------------------------------
------------------------------------------------------------
------------------------------------------------------------
------------------------------------------------------------
------------------------------------------------------------
------------------------------------------------------------
------------------------------------------------------------
------------------------------------------------------------
------------------------------------------------------------
------------------------------------------------------------
------------------------------------------------------------
------------------------------------------------------------
------------------------------------------------------------
------------------------------------------------------------
------------------------------------------------------------
------------------------------------------------------------
------------------------------------------------------------
------------------------------------------------------------
------------------------------------------------------------
------------------------------------------------------------
------------------------------------------------------------
------------------------------------------------------------
------------------------------------------------------------
------------------------------------------------------------
------------------------------------------------------------
------------------------------------------------------------
------------------------------------------------------------
------------------------------------------------------------
------------------------------------------------------------
------------------------------------------------------------
------------------------------------------------------------
------------------------------------------------------------
------------------------------------------------------------
------------------------------------------------------------
------------------------------------------------------------
------------------------------------------------------------
------------------------------------------------------------
------------------------------------------------------------
------------------------------------------------------------
------------------------------------------------------------
------------------------------------------------------------
------------------------------------------------------------
------------------------------------------------------------
------------------------------------------------------------
------------------------------------------------------------
------------------------------------------------------------
------------------------------------------------------------
------------------------------------------------------------
------------------------------------------------------------
------------------------------------------------------------
------------------------------------------------------------
------------------------------------------------------------
------------------------------------------------------------
------------------------------------------------------------
------------------------------------------------------------
------------------------------------------------------------
------------------------------------------------------------
------------------------------------------------------------
------------------------------------------------------------
------------------------------------------------------------
------------------------------------------------------------
------------------------------------------------------------
------------------------------------------------------------
------------------------------------------------------------
------------------------------------------------------------
------------------------------------------------------------
------------------------------------------------------------
------------------------------------------------------------
------------------------------------------------------------
------------------------------------------------------------
------------------------------------------------------------
------------------------------------------------------------
------------------------------------------------------------
------------------------------------------------------------
------------------------------------------------------------
------------------------------------------------------------
------------------------------------------------------------
------------------------------------------------------------
------------------------------------------------------------
------------------------------------------------------------
------------------------------------------------------------
------------------------------------------------------------
------------------------------------------------------------
------------------------------------------------------------
------------------------------------------------------------
------------------------------------------------------------
------------------------------------------------------------
------------------------------------------------------------
------------------------------------------------------------
------------------------------------------------------------
------------------------------------------------------------
------------------------------------------------------------
------------------------------------------------------------
------------------------------------------------------------
------------------------------------------------------------
------------------------------------------------------------
------------------------------------------------------------
------------------------------------------------------------
------------------------------------------------------------
------------------------------------------------------------
------------------------------------------------------------
------------------------------------------------------------
------------------------------------------------------------
------------------------------------------------------------
------------------------------------------------------------
------------------------------------------------------------
------------------------------------------------------------
------------------------------------------------------------
------------------------------------------------------------
------------------------------------------------------------
------------------------------------------------------------
------------------------------------------------------------
------------------------------------------------------------
------------------------------------------------------------
------------------------------------------------------------
------------------------------------------------------------
------------------------------------------------------------
------------------------------------------------------------
------------------------------------------------------------
------------------------------------------------------------
------------------------------------------------------------
------------------------------------------------------------
------------------------------------------------------------
------------------------------------------------------------
------------------------------------------------------------
------------------------------------------------------------
------------------------------------------------------------
------------------------------------------------------------
------------------------------------------------------------
------------------------------------------------------------
------------------------------------------------------------
------------------------------------------------------------
------------------------------------------------------------
------------------------------------------------------------
------------------------------------------------------------
------------------------------------------------------------
------------------------------------------------------------
------------------------------------------------------------
------------------------------------------------------------
------------------------------------------------------------
------------------------------------------------------------
------------------------------------------------------------
------------------------------------------------------------
------------------------------------------------------------
------------------------------------------------------------
------------------------------------------------------------
------------------------------------------------------------
------------------------------------------------------------
------------------------------------------------------------
------------------------------------------------------------
------------------------------------------------------------
------------------------------------------------------------
------------------------------------------------------------
------------------------------------------------------------
------------------------------------------------------------
------------------------------------------------------------
------------------------------------------------------------
------------------------------------------------------------
------------------------------------------------------------
------------------------------------------------------------
------------------------------------------------------------
------------------------------------------------------------
------------------------------------------------------------
------------------------------------------------------------
------------------------------------------------------------
------------------------------------------------------------
------------------------------------------------------------
------------------------------------------------------------
------------------------------------------------------------
------------------------------------------------------------
------------------------------------------------------------
------------------------------------------------------------
------------------------------------------------------------
------------------------------------------------------------
------------------------------------------------------------
------------------------------------------------------------
------------------------------------------------------------
------------------------------------------------------------
------------------------------------------------------------
------------------------------------------------------------
------------------------------------------------------------
------------------------------------------------------------
------------------------------------------------------------
------------------------------------------------------------
------------------------------------------------------------
------------------------------------------------------------
------------------------------------------------------------
------------------------------------------------------------
------------------------------------------------------------
------------------------------------------------------------
------------------------------------------------------------
------------------------------------------------------------
------------------------------------------------------------
------------------------------------------------------------
------------------------------------------------------------
------------------------------------------------------------
------------------------------------------------------------
------------------------------------------------------------
------------------------------------------------------------
------------------------------------------------------------
------------------------------------------------------------
------------------------------------------------------------
------------------------------------------------------------
------------------------------------------------------------
------------------------------------------------------------
------------------------------------------------------------
------------------------------------------------------------
------------------------------------------------------------
------------------------------------------------------------
------------------------------------------------------------
------------------------------------------------------------
------------------------------------------------------------
------------------------------------------------------------
------------------------------------------------------------
------------------------------------------------------------
------------------------------------------------------------
------------------------------------------------------------
------------------------------------------------------------
------------------------------------------------------------
------------------------------------------------------------
------------------------------------------------------------
------------------------------------------------------------
------------------------------------------------------------
------------------------------------------------------------
------------------------------------------------------------
------------------------------------------------------------
------------------------------------------------------------
------------------------------------------------------------
------------------------------------------------------------
------------------------------------------------------------
------------------------------------------------------------
------------------------------------------------------------
------------------------------------------------------------
------------------------------------------------------------
------------------------------------------------------------
------------------------------------------------------------
------------------------------------------------------------
------------------------------------------------------------
------------------------------------------------------------
------------------------------------------------------------
------------------------------------------------------------
------------------------------------------------------------
------------------------------------------------------------
------------------------------------------------------------
------------------------------------------------------------
------------------------------------------------------------
------------------------------------------------------------
------------------------------------------------------------
------------------------------------------------------------
------------------------------------------------------------
------------------------------------------------------------
------------------------------------------------------------
------------------------------------------------------------
------------------------------------------------------------
------------------------------------------------------------
------------------------------------------------------------
------------------------------------------------------------
------------------------------------------------------------
------------------------------------------------------------
------------------------------------------------------------
------------------------------------------------------------
------------------------------------------------------------
------------------------------------------------------------
------------------------------------------------------------
------------------------------------------------------------
------------------------------------------------------------
------------------------------------------------------------
------------------------------------------------------------
------------------------------------------------------------
------------------------------------------------------------
------------------------------------------------------------
------------------------------------------------------------
------------------------------------------------------------
------------------------------------------------------------
------------------------------------------------------------
------------------------------------------------------------
------------------------------------------------------------
------------------------------------------------------------
------------------------------------------------------------
------------------------------------------------------------
------------------------------------------------------------
------------------------------------------------------------
------------------------------------------------------------
------------------------------------------------------------
------------------------------------------------------------
------------------------------------------------------------
------------------------------------------------------------
------------------------------------------------------------
------------------------------------------------------------
------------------------------------------------------------
------------------------------------------------------------
------------------------------------------------------------
------------------------------------------------------------
------------------------------------------------------------
------------------------------------------------------------
------------------------------------------------------------
------------------------------------------------------------
------------------------------------------------------------
------------------------------------------------------------
------------------------------------------------------------
------------------------------------------------------------
------------------------------------------------------------
------------------------------------------------------------
------------------------------------------------------------
------------------------------------------------------------
------------------------------------------------------------
------------------------------------------------------------
------------------------------------------------------------
-----------------------------------------CAACAACTCAT--------
-ATGAGT-GTGACATACCCATTGGTGCAGGTATATGCGCTAGTTATCAGACTCAGACTAA
TTCTCCTCGGCGGGCACGTAGTGTAGCTAGTCAATCCAT--CATTGCCT---------AC
ACTATGT----CACTTGGTG---------CAGAAAAT----------T---CAGTTGCTT
ACTCTAATAACTCTATT------------------------------------GCCATAC
CCACAAATTTTACTATTAGTGTTACCACAGAAAT-TCTACCAGTGTCTATGACCAAGACA
TCAGTAGAT---TGTACAATG-TACATTTGTGGTGATTCAACTGA----ATGCA--GCAA
TCTTTTGTTGCAA-------------TATGGCAGTTTTTGTACACAATTAAACCGTGCTT
TAA---CTGGAAT-AGCTGTTGAAC-AAGAC----------AAAAACACCCAAGAAGTTT
TTGCACAAGTCAAACAAATTTACAAAACACCACCAATTAAAGATTTTGGTGGT---TTTA
ATTTTTCACAAATATTACCA------GATCCA--------------TCAAAACCAAGCAA
GAGGTCATTTA---TTGAAGATCTACTTTTCAACA--AAGTGACACTTGCAGAT-GCTGG
CTTCATCAAACAATATGGT----GATTGCCT------TGGTGATATTGCTGCTAGAGACC
TCATTTGTGCACAAAAGTTTAACGGCCTTA-----CTGTTTTGCCACCTTTGCTCACAGA
TGAAATGAT--TGCTCAATACACTTCTGCACTGTTAGCGGGTACAATCACTTCTGGTTGG
ACCTTTGGTGCAGGTGCTGCATTACAA--ATACCATTTGCTATGCAAATGGCTTATAGGT
TTAATGGTATTGGAGTTA----CACAGAATGTT--CTCTATGAGAACCAAAAATTGATTG
CCAACCAATTTAATAGTGCTA----TTGGC--AAAATTCAAGACTCACTTTCTTCCACAG
CAAGTGCACTTGGAAAACTTCAAGATGTGGTCAACCAAAATGCACAAGCTTTAAACACGC
TTGTTAAACAACTTAGCTCCAATTTTGGTGCAATTTCAAGTGTTTTAAATGATATCCTTT
C--ACGTCTTGACAAAGTTGAGGCTGAAGTGCAAATTGATAGGTTGATCACAGGCAGACT
TCAAAGT---TTGCAGACATATGTGACTCAACAATTAATTA---GAGCTGCAGAAATCAG
AGCTTCT----GCTAATCTTGCTGCT----------------------------------
------------------------------------------------------------
------------------------------------------------------------
------------------------------------------------------------
------------------------------------------------------------
------------------------------------------------------------
------------------------------------------------------------
------------------------------------------------------------
------------------------------------------------------------
------------------------------------------------------------
------------------------------------------------------------
------------------------------------------------------------
------------------------------------------------------------
------------------------------------------------------------
------------------------------------------------------------
------------------------------------------------------------
------------------------------------------------------------
------------------------------------------------------------
------------------------------------------------------------
------------------------------------------------------------
------------------------------------------------------------
------------------------------------------------------------
------------------------------------------------------------
------------------------------------------------------------
------------------------------------------------------------
------------------------------------------------------------
------------------------------------------------------------
------------------------------------------------------------
------------------------------------------------------------
------------------------------------------------------------
------------------------------------------------------------
------------------------------------------------------------
------------------------------------------------------------
------------------------------------------------------------
------------------------------------------------------------
------------------------------------------------------------
------------------------------------------------------------
------------------------------------------------------------
------------------------------------------------------------
------------------------------------------------------------
------------------------------------------------------------
------------------------------------------------------------
------------------------------------------------------------
------------------------------------------------------------
------------------------------------------------------------
------------------------------------------------------------
------------------------------------------------------------
------------------------------------------------------------
------------------------------------------------------------
------------------------------------------------------------
------------------------------------------------------------
------------------------------------------------------------
------------------------------------------------------------
------------------------------------------------------------
------------------------------------------------------------
------------------------------------------------------------
------------------------------------------------------------
------------------------------------------------------------
------------------------------------------------------------
------------------------------------------------------------
------------------------------------------------------------
------------------------------------------------------------
------------------------------------------------------------
------------------------------------------------------------
------------------------------------------------------------
------------------------------------------------------------
------------------------------------------------------------
------------------------------------------------------------
------------------------------------------------------------
------------------------------------------------------------
------------------------------------------------------------
------------------------------------------------------------
------------------------------------------------------------
------------------------------------------------------------
------------------------------------------------------------
------------------------------------------------------------
------------------------------------------------------------
------------------------------------------------------------
------------------------------------------------------------
------------------------------------------------------------
------------------------------------------------------------
------------------------------------------------------------
------------------------------------------------------------
------------------------------------------------------------
------------------------------------------------------------
------------------------------------------------------------
------------------------------------------------------------
------------------------------------------------------------
------------------------------------------------------------
------------------------------------------------------------
------------------------------------------------------------
------------------------------------------------------------
------------------------------------------------------------
------------------------------------------------------------
------------------------------------------------------------
------------------------------------------------------------
------------------------------------------------------------
------------------------------------------------------------
----
>Hong Kong/VM20001464/2020|EPI_ISL_408999
------------------------------------------------------------
------------------------------------------------------------
------------------------------------------------------------
------------------------------------------------------------
------------------------------------------------------------
------------------------------------------------------------
------------------------------------------------------------
------------------------------------------------------------
------------------------------------------------------------
------------------------------------------------------------
------------------------------------------------------------
------------------------------------------------------------
------------------------------------------------------------
------------------------------------------------------------
------------------------------------------------------------
------------------------------------------------------------
------------------------------------------------------------
------------------------------------------------------------
------------------------------------------------------------
------------------------------------------------------------
------------------------------------------------------------
------------------------------------------------------------
------------------------------------------------------------
------------------------------------------------------------
------------------------------------------------------------
------------------------------------------------------------
------------------------------------------------------------
------------------------------------------------------------
------------------------------------------------------------
------------------------------------------------------------
------------------------------------------------------------
------------------------------------------------------------
------------------------------------------------------------
------------------------------------------------------------
------------------------------------------------------------
------------------------------------------------------------
------------------------------------------------------------
------------------------------------------------------------
------------------------------------------------------------
------------------------------------------------------------
------------------------------------------------------------
------------------------------------------------------------
------------------------------------------------------------
------------------------------------------------------------
------------------------------------------------------------
------------------------------------------------------------
------------------------------------------------------------
------------------------------------------------------------
------------------------------------------------------------
------------------------------------------------------------
------------------------------------------------------------
------------------------------------------------------------
------------------------------------------------------------
------------------------------------------------------------
------------------------------------------------------------
------------------------------------------------------------
------------------------------------------------------------
------------------------------------------------------------
------------------------------------------------------------
------------------------------------------------------------
------------------------------------------------------------
------------------------------------------------------------
------------------------------------------------------------
------------------------------------------------------------
------------------------------------------------------------
------------------------------------------------------------
------------------------------------------------------------
------------------------------------------------------------
------------------------------------------------------------
------------------------------------------------------------
------------------------------------------------------------
------------------------------------------------------------
------------------------------------------------------------
------------------------------------------------------------
------------------------------------------------------------
------------------------------------------------------------
------------------------------------------------------------
------------------------------------------------------------
------------------------------------------------------------
------------------------------------------------------------
------------------------------------------------------------
------------------------------------------------------------
------------------------------------------------------------
------------------------------------------------------------
------------------------------------------------------------
------------------------------------------------------------
------------------------------------------------------------
------------------------------------------------------------
------------------------------------------------------------
------------------------------------------------------------
------------------------------------------------------------
------------------------------------------------------------
------------------------------------------------------------
------------------------------------------------------------
------------------------------------------------------------
------------------------------------------------------------
------------------------------------------------------------
------------------------------------------------------------
------------------------------------------------------------
------------------------------------------------------------
------------------------------------------------------------
------------------------------------------------------------
------------------------------------------------------------
------------------------------------------------------------
------------------------------------------------------------
------------------------------------------------------------
------------------------------------------------------------
------------------------------------------------------------
------------------------------------------------------------
------------------------------------------------------------
------------------------------------------------------------
------------------------------------------------------------
------------------------------------------------------------
------------------------------------------------------------
------------------------------------------------------------
------------------------------------------------------------
------------------------------------------------------------
------------------------------------------------------------
------------------------------------------------------------
------------------------------------------------------------
------------------------------------------------------------
------------------------------------------------------------
------------------------------------------------------------
------------------------------------------------------------
------------------------------------------------------------
------------------------------------------------------------
------------------------------------------------------------
------------------------------------------------------------
------------------------------------------------------------
------------------------------------------------------------
------------------------------------------------------------
------------------------------------------------------------
------------------------------------------------------------
------------------------------------------------------------
------------------------------------------------------------
------------------------------------------------------------
------------------------------------------------------------
------------------------------------------------------------
------------------------------------------------------------
------------------------------------------------------------
------------------------------------------------------------
------------------------------------------------------------
------------------------------------------------------------
------------------------------------------------------------
------------------------------------------------------------
------------------------------------------------------------
------------------------------------------------------------
------------------------------------------------------------
------------------------------------------------------------
------------------------------------------------------------
------------------------------------------------------------
------------------------------------------------------------
------------------------------------------------------------
------------------------------------------------------------
------------------------------------------------------------
------------------------------------------------------------
------------------------------------------------------------
------------------------------------------------------------
------------------------------------------------------------
------------------------------------------------------------
------------------------------------------------------------
------------------------------------------------------------
------------------------------------------------------------
------------------------------------------------------------
------------------------------------------------------------
------------------------------------------------------------
------------------------------------------------------------
------------------------------------------------------------
------------------------------------------------------------
------------------------------------------------------------
------------------------------------------------------------
------------------------------------------------------------
------------------------------------------------------------
------------------------------------------------------------
------------------------------------------------------------
------------------------------------------------------------
------------------------------------------------------------
------------------------------------------------------------
------------------------------------------------------------
------------------------------------------------------------
------------------------------------------------------------
------------------------------------------------------------
------------------------------------------------------------
------------------------------------------------------------
------------------------------------------------------------
------------------------------------------------------------
------------------------------------------------------------
------------------------------------------------------------
------------------------------------------------------------
------------------------------------------------------------
------------------------------------------------------------
------------------------------------------------------------
------------------------------------------------------------
------------------------------------------------------------
------------------------------------------------------------
------------------------------------------------------------
------------------------------------------------------------
------------------------------------------------------------
------------------------------------------------------------
------------------------------------------------------------
------------------------------------------------------------
------------------------------------------------------------
------------------------------------------------------------
------------------------------------------------------------
------------------------------------------------------------
------------------------------------------------------------
------------------------------------------------------------
------------------------------------------------------------
------------------------------------------------------------
------------------------------------------------------------
------------------------------------------------------------
------------------------------------------------------------
------------------------------------------------------------
------------------------------------------------------------
------------------------------------------------------------
------------------------------------------------------------
------------------------------------------------------------
------------------------------------------------------------
------------------------------------------------------------
------------------------------------------------------------
------------------------------------------------------------
------------------------------------------------------------
------------------------------------------------------------
------------------------------------------------------------
------------------------------------------------------------
------------------------------------------------------------
------------------------------------------------------------
------------------------------------------------------------
------------------------------------------------------------
------------------------------------------------------------
------------------------------------------------------------
------------------------------------------------------------
------------------------------------------------------------
------------------------------------------------------------
------------------------------------------------------------
------------------------------------------------------------
------------------------------------------------------------
------------------------------------------------------------
------------------------------------------------------------
------------------------------------------------------------
------------------------------------------------------------
------------------------------------------------------------
------------------------------------------------------------
------------------------------------------------------------
------------------------------------------------------------
------------------------------------------------------------
------------------------------------------------------------
------------------------------------------------------------
------------------------------------------------------------
------------------------------------------------------------
------------------------------------------------------------
------------------------------------------------------------
------------------------------------------------------------
------------------------------------------------------------
------------------------------------------------------------
------------------------------------------------------------
------------------------------------------------------------
------------------------------------------------------------
------------------------------------------------------------
------------------------------------------------------------
------------------------------------------------------------
------------------------------------------------------------
------------------------------------------------------------
------------------------------------------------------------
------------------------------------------------------------
------------------------------------------------------------
------------------------------------------------------------
------------------------------------------------------------
------------------------------------------------------------
------------------------------------------------------------
------------------------------------------------------------
------------------------------------------------------------
------------------------------------------------------------
------------------------------------------------------------
------------------------------------------------------------
------------------------------------------------------------
------------------------------------------------------------
------------------------------------------------------------
------------------------------------------------------------
------------------------------------------------------------
------------------------------------------------------------
------------------------------------------------------------
------------------------------------------------------------
------------------------------------------------------------
------------------------------------------------------------
------------------------------------------------------------
------------------------------------------------------------
------------------------------------------------------------
------------------------------------------------------------
------------------------------------------------------------
------------------------------------------------------------
------------------------------------------------------------
------------------------------------------------------------
------------------------------------------------------------
------------------------------------------------------------
------------------------------------------------------------
------------------------------------------------------------
------------------------------------------------------------
------------------------------------------------------------
------------------------------------------------------------
------------------------------------------------------------
------------------------------------------------------------
------------------------------------------------------------
------------------------------------------------------------
------------------------------------------------------------
------------------------------------------------------------
------------------------------------------------------------
------------------------------------------------------------
------------------------------------------------------------
------------------------------------------------------------
------------------------------------------------------------
------------------------------------------------------------
------------------------------------------------------------
------------------------------------------------------------
------------------------------------------------------------
------------------------------------------------------------
------------------------------------------------------------
------------------------------------------------------------
------------------------------------------------------------
------------------------------------------------------------
------------------------------------------------------------
------------------------------------------------------------
------------------------------------------------------------
------------------------------------------------------------
------------------------------------------------------------
------------------------------------------------------------
------------------------------------------------------------
------------------------------------------------------------
------------------------------------------------------------
------------------------------------------------------------
------------------------------------------------------------
------------------------------------------------------------
------------------------------------------------------------
------------------------------------------------------------
------------------------------------------------------------
------------------------------------------------------------
------------------------------------------------------------
------------------------------------------------------------
------------------------------------------------------------
------------------------------------------------------------
------------------------------------------------------------
------------------------------------------------------------
------------------------------------------------------------
------------------------------------------------------------
------------------------------------------------------------
------------------------------------------------------------
------------------------------------------------------------
------------------------------------------------------------
------------------------------------------------------------
------------------------------------------------------------
------------------------------------------------------------
------------------------------------------------------------
------------------------------------------------------------
------------------------------------------------------------
------------------------------------------------------------
------------------------------------------------------------
------------------------------------------------------------
------------------------------------------------------------
------------------------------------------------------------
------------------------------------------------------------
------------------------------------------------------------
------------------------------------------------------------
------------------------------------------------------------
------------------------------------------------------------
------------------------------------------------------------
------------------------------------------------------------
------------------------------------------------------------
------------------------------------------------------------
------------------------------------------------------------
------------------------------------------------------------
------------------------------------------------------------
------------------------------------------------------------
------------------------------------------------------------
------------------------------------------------------------
------------------------------------------------------------
------------------------------------------------------------
------------------------------------------------------------
------------------------------------------------------------
------------------------------------------------------------
------------------------------------------------------------
------------------------------------------------------------
------------------------------------------------------------
------------------------------------------------------------
------------------------------------------------------------
------------------------------------------------------------
------------------------------------------------------------
------------------------------------------------------------
------------------------------------------------------------
------------------------------------------------------------
------------------------------------------------------------
------------------------------------------------------------
------------------------------------------------------------
------------------------------------------------------------
------------------------------------------------------------
------------------------------------------------------------
------------------------------------------------------------
------------------------------------------------------------
------------------------------------------------------------
------------------------------------------------------------
------------------------------------------------------------
------------------------------------------------------------
------------------------------------------------------------
------------------------------------------------------------
------------------------------------------------------------
------------------------------------------------------------
------------------------------------------------------------
------------------------------------------------------------
------------------------------------------------------------
------------------------------------------------------------
------------------------------------------------------------
------------------------------------------------------------
------------------------------------------------------------
------------------------------------------------------------
------------------------------------------------------------
------------------------------------------------------------
------------------------------------------------------------
------------------------------------------------------------
------------------------------------------------------------
-----------------------------------------CAACAACTCAT--------
-ATGAGT-GTGACATACCCATTGGTGCAGGTATATGCGCTAGTTATCAGACTCAGACTAA
TTCTCCTCGGCGGGCACGTAGTGTAGCTAGTCAATCCAT--CATTGCCT---------AC
ACTATGT----CACTTGGTG---------CAGAAAAT----------T---CAGTTGCTT
ACTCTAATAACTCTATT------------------------------------GCCATAC
CCACAAATTTTACTATTAGTGTTACCACAGAAAT-TCTACCAGTGTCTATGACCAAGACA
TCAGTAGAT---TGTACAATG-TACATTTGTGGTGATTCAACTGA----ATGCA--GCAA
TCTTTTGTTGCAA-------------TATGGCAGTTTTTGTACACAATTAAACCGTGCTT
TAA---CTGGAAT-AGCTGTTGAAC-AAGAC----------AAAAACACCCAAGAAGTTT
TTGCACAAGTCAAACAAATTTACAAAACACCACCAATTAAAGATTTTGGTGGT---TTTA
ATTTTTCACAAATATTACCA------GATCCA--------------TCAAAACCAAGCAA
GAGGTCATTTA---TTGAAGATCTACTTTTCAACA--AAGTGACACTTGCAGAT-GCTGG
CTTCATCAAACAATATGGT----GATTGCCT------TGGTGATATTGCTGCTAGAGACC
TCATTTGTGCACAAAAGTTTAACGGCCTTA-----CTGTTTTGCCACCTTTGCTCACAGA
TGAAATGAT--TGCTCAATACACTTCTGCACTGTTAGCGGGTACAATCACTTCTGGTTGG
ACCTTTGGTGCAGGTGCTGCATTACAA--ATACCATTTGCTATGCAAATGGCTTATAGGT
TTAATGGTATTGGAGTTA----CACAGAATGTT--CTCTATGAGAACCAAAAATTGATTG
CCAACCAATTTAATAGTGCTA----TTGGC--AAAATTCAAGACTCACTTTCTTCCACAG
CAAGTGCACTTGGAAAACTTCAAGATGTGGTCAACCAAAATGCACAAGCTTTAAACACGC
TTGTTAAACAACTTAGCTCCAATTTTGGTGCAATTTCAAGTGTTTTAAATGATATCCTTT
C--ACGTCTTGACAAAGTTGAGGCTGAAGTGCAAATTGATAGGTTGATCACAGGCAGACT
TCAAAGT---TTGCAGACATATGTGACTCAACAATTAATTA---GAGCTGCAGAAATCAG
AGCTTCT----GCTAATCTTGCTGCT----------------------------------
------------------------------------------------------------
------------------------------------------------------------
------------------------------------------------------------
------------------------------------------------------------
------------------------------------------------------------
------------------------------------------------------------
------------------------------------------------------------
------------------------------------------------------------
------------------------------------------------------------
------------------------------------------------------------
------------------------------------------------------------
------------------------------------------------------------
------------------------------------------------------------
------------------------------------------------------------
------------------------------------------------------------
------------------------------------------------------------
------------------------------------------------------------
------------------------------------------------------------
------------------------------------------------------------
------------------------------------------------------------
------------------------------------------------------------
------------------------------------------------------------
------------------------------------------------------------
------------------------------------------------------------
------------------------------------------------------------
------------------------------------------------------------
------------------------------------------------------------
------------------------------------------------------------
------------------------------------------------------------
------------------------------------------------------------
------------------------------------------------------------
------------------------------------------------------------
------------------------------------------------------------
------------------------------------------------------------
------------------------------------------------------------
------------------------------------------------------------
------------------------------------------------------------
------------------------------------------------------------
------------------------------------------------------------
------------------------------------------------------------
------------------------------------------------------------
------------------------------------------------------------
------------------------------------------------------------
------------------------------------------------------------
------------------------------------------------------------
------------------------------------------------------------
------------------------------------------------------------
------------------------------------------------------------
------------------------------------------------------------
------------------------------------------------------------
------------------------------------------------------------
------------------------------------------------------------
------------------------------------------------------------
------------------------------------------------------------
------------------------------------------------------------
------------------------------------------------------------
------------------------------------------------------------
------------------------------------------------------------
------------------------------------------------------------
------------------------------------------------------------
------------------------------------------------------------
------------------------------------------------------------
------------------------------------------------------------
------------------------------------------------------------
------------------------------------------------------------
------------------------------------------------------------
------------------------------------------------------------
------------------------------------------------------------
------------------------------------------------------------
------------------------------------------------------------
------------------------------------------------------------
------------------------------------------------------------
------------------------------------------------------------
------------------------------------------------------------
------------------------------------------------------------
------------------------------------------------------------
------------------------------------------------------------
------------------------------------------------------------
------------------------------------------------------------
------------------------------------------------------------
------------------------------------------------------------
------------------------------------------------------------
------------------------------------------------------------
------------------------------------------------------------
------------------------------------------------------------
------------------------------------------------------------
------------------------------------------------------------
------------------------------------------------------------
------------------------------------------------------------
------------------------------------------------------------
------------------------------------------------------------
------------------------------------------------------------
------------------------------------------------------------
------------------------------------------------------------
------------------------------------------------------------
------------------------------------------------------------
------------------------------------------------------------
----
>Hong Kong/VM20001387/2020|EPI_ISL_408998
------------------------------------------------------------
------------------------------------------------------------
------------------------------------------------------------
------------------------------------------------------------
------------------------------------------------------------
------------------------------------------------------------
------------------------------------------------------------
------------------------------------------------------------
------------------------------------------------------------
------------------------------------------------------------
------------------------------------------------------------
------------------------------------------------------------
------------------------------------------------------------
------------------------------------------------------------
------------------------------------------------------------
------------------------------------------------------------
------------------------------------------------------------
------------------------------------------------------------
------------------------------------------------------------
------------------------------------------------------------
------------------------------------------------------------
------------------------------------------------------------
------------------------------------------------------------
------------------------------------------------------------
------------------------------------------------------------
------------------------------------------------------------
------------------------------------------------------------
------------------------------------------------------------
------------------------------------------------------------
------------------------------------------------------------
------------------------------------------------------------
------------------------------------------------------------
------------------------------------------------------------
------------------------------------------------------------
------------------------------------------------------------
------------------------------------------------------------
------------------------------------------------------------
------------------------------------------------------------
------------------------------------------------------------
------------------------------------------------------------
------------------------------------------------------------
------------------------------------------------------------
------------------------------------------------------------
------------------------------------------------------------
------------------------------------------------------------
------------------------------------------------------------
------------------------------------------------------------
------------------------------------------------------------
------------------------------------------------------------
------------------------------------------------------------
------------------------------------------------------------
------------------------------------------------------------
------------------------------------------------------------
------------------------------------------------------------
------------------------------------------------------------
------------------------------------------------------------
------------------------------------------------------------
------------------------------------------------------------
------------------------------------------------------------
------------------------------------------------------------
------------------------------------------------------------
------------------------------------------------------------
------------------------------------------------------------
------------------------------------------------------------
------------------------------------------------------------
------------------------------------------------------------
------------------------------------------------------------
------------------------------------------------------------
------------------------------------------------------------
------------------------------------------------------------
------------------------------------------------------------
------------------------------------------------------------
------------------------------------------------------------
------------------------------------------------------------
------------------------------------------------------------
------------------------------------------------------------
------------------------------------------------------------
------------------------------------------------------------
------------------------------------------------------------
------------------------------------------------------------
------------------------------------------------------------
------------------------------------------------------------
------------------------------------------------------------
------------------------------------------------------------
------------------------------------------------------------
------------------------------------------------------------
------------------------------------------------------------
------------------------------------------------------------
------------------------------------------------------------
------------------------------------------------------------
------------------------------------------------------------
------------------------------------------------------------
------------------------------------------------------------
------------------------------------------------------------
------------------------------------------------------------
------------------------------------------------------------
------------------------------------------------------------
------------------------------------------------------------
------------------------------------------------------------
------------------------------------------------------------
------------------------------------------------------------
------------------------------------------------------------
------------------------------------------------------------
------------------------------------------------------------
------------------------------------------------------------
------------------------------------------------------------
------------------------------------------------------------
------------------------------------------------------------
------------------------------------------------------------
------------------------------------------------------------
------------------------------------------------------------
------------------------------------------------------------
------------------------------------------------------------
------------------------------------------------------------
------------------------------------------------------------
------------------------------------------------------------
------------------------------------------------------------
------------------------------------------------------------
------------------------------------------------------------
------------------------------------------------------------
------------------------------------------------------------
------------------------------------------------------------
------------------------------------------------------------
------------------------------------------------------------
------------------------------------------------------------
------------------------------------------------------------
------------------------------------------------------------
------------------------------------------------------------
------------------------------------------------------------
------------------------------------------------------------
------------------------------------------------------------
------------------------------------------------------------
------------------------------------------------------------
------------------------------------------------------------
------------------------------------------------------------
------------------------------------------------------------
------------------------------------------------------------
------------------------------------------------------------
------------------------------------------------------------
------------------------------------------------------------
------------------------------------------------------------
------------------------------------------------------------
------------------------------------------------------------
------------------------------------------------------------
------------------------------------------------------------
------------------------------------------------------------
------------------------------------------------------------
------------------------------------------------------------
------------------------------------------------------------
------------------------------------------------------------
------------------------------------------------------------
------------------------------------------------------------
------------------------------------------------------------
------------------------------------------------------------
------------------------------------------------------------
------------------------------------------------------------
------------------------------------------------------------
------------------------------------------------------------
------------------------------------------------------------
------------------------------------------------------------
------------------------------------------------------------
------------------------------------------------------------
------------------------------------------------------------
------------------------------------------------------------
------------------------------------------------------------
------------------------------------------------------------
------------------------------------------------------------
------------------------------------------------------------
------------------------------------------------------------
------------------------------------------------------------
------------------------------------------------------------
------------------------------------------------------------
------------------------------------------------------------
------------------------------------------------------------
------------------------------------------------------------
------------------------------------------------------------
------------------------------------------------------------
------------------------------------------------------------
------------------------------------------------------------
------------------------------------------------------------
------------------------------------------------------------
------------------------------------------------------------
------------------------------------------------------------
------------------------------------------------------------
------------------------------------------------------------
------------------------------------------------------------
------------------------------------------------------------
------------------------------------------------------------
------------------------------------------------------------
------------------------------------------------------------
------------------------------------------------------------
------------------------------------------------------------
------------------------------------------------------------
------------------------------------------------------------
------------------------------------------------------------
------------------------------------------------------------
------------------------------------------------------------
------------------------------------------------------------
------------------------------------------------------------
------------------------------------------------------------
------------------------------------------------------------
------------------------------------------------------------
------------------------------------------------------------
------------------------------------------------------------
------------------------------------------------------------
------------------------------------------------------------
------------------------------------------------------------
------------------------------------------------------------
------------------------------------------------------------
------------------------------------------------------------
------------------------------------------------------------
------------------------------------------------------------
------------------------------------------------------------
------------------------------------------------------------
------------------------------------------------------------
------------------------------------------------------------
------------------------------------------------------------
------------------------------------------------------------
------------------------------------------------------------
------------------------------------------------------------
------------------------------------------------------------
------------------------------------------------------------
------------------------------------------------------------
------------------------------------------------------------
------------------------------------------------------------
------------------------------------------------------------
------------------------------------------------------------
------------------------------------------------------------
------------------------------------------------------------
------------------------------------------------------------
------------------------------------------------------------
------------------------------------------------------------
------------------------------------------------------------
------------------------------------------------------------
------------------------------------------------------------
------------------------------------------------------------
------------------------------------------------------------
------------------------------------------------------------
------------------------------------------------------------
------------------------------------------------------------
------------------------------------------------------------
------------------------------------------------------------
------------------------------------------------------------
------------------------------------------------------------
------------------------------------------------------------
------------------------------------------------------------
------------------------------------------------------------
------------------------------------------------------------
------------------------------------------------------------
------------------------------------------------------------
------------------------------------------------------------
------------------------------------------------------------
------------------------------------------------------------
------------------------------------------------------------
------------------------------------------------------------
------------------------------------------------------------
------------------------------------------------------------
------------------------------------------------------------
------------------------------------------------------------
------------------------------------------------------------
------------------------------------------------------------
------------------------------------------------------------
------------------------------------------------------------
------------------------------------------------------------
------------------------------------------------------------
------------------------------------------------------------
------------------------------------------------------------
------------------------------------------------------------
------------------------------------------------------------
------------------------------------------------------------
------------------------------------------------------------
------------------------------------------------------------
------------------------------------------------------------
------------------------------------------------------------
------------------------------------------------------------
------------------------------------------------------------
------------------------------------------------------------
------------------------------------------------------------
------------------------------------------------------------
------------------------------------------------------------
------------------------------------------------------------
------------------------------------------------------------
------------------------------------------------------------
------------------------------------------------------------
------------------------------------------------------------
------------------------------------------------------------
------------------------------------------------------------
------------------------------------------------------------
------------------------------------------------------------
------------------------------------------------------------
------------------------------------------------------------
------------------------------------------------------------
------------------------------------------------------------
------------------------------------------------------------
------------------------------------------------------------
------------------------------------------------------------
------------------------------------------------------------
------------------------------------------------------------
------------------------------------------------------------
------------------------------------------------------------
------------------------------------------------------------
------------------------------------------------------------
------------------------------------------------------------
------------------------------------------------------------
------------------------------------------------------------
------------------------------------------------------------
------------------------------------------------------------
------------------------------------------------------------
------------------------------------------------------------
------------------------------------------------------------
------------------------------------------------------------
------------------------------------------------------------
------------------------------------------------------------
------------------------------------------------------------
------------------------------------------------------------
------------------------------------------------------------
------------------------------------------------------------
------------------------------------------------------------
------------------------------------------------------------
------------------------------------------------------------
------------------------------------------------------------
------------------------------------------------------------
------------------------------------------------------------
------------------------------------------------------------
------------------------------------------------------------
------------------------------------------------------------
------------------------------------------------------------
------------------------------------------------------------
------------------------------------------------------------
------------------------------------------------------------
------------------------------------------------------------
------------------------------------------------------------
------------------------------------------------------------
------------------------------------------------------------
------------------------------------------------------------
------------------------------------------------------------
------------------------------------------------------------
------------------------------------------------------------
------------------------------------------------------------
------------------------------------------------------------
------------------------------------------------------------
------------------------------------------------------------
------------------------------------------------------------
------------------------------------------------------------
------------------------------------------------------------
------------------------------------------------------------
------------------------------------------------------------
------------------------------------------------------------
------------------------------------------------------------
------------------------------------------------------------
------------------------------------------------------------
------------------------------------------------------------
------------------------------------------------------------
------------------------------------------------------------
------------------------------------------------------------
------------------------------------------------------------
------------------------------------------------------------
------------------------------------------------------------
------------------------------------------------------------
------------------------------------------------------------
------------------------------------------------------------
------------------------------------------------------------
------------------------------------------------------------
------------------------------------------------------------
------------------------------------------------------------
------------------------------------------------------------
------------------------------------------------------------
------------------------------------------------------------
------------------------------------------------------------
------------------------------------------------------------
------------------------------------------------------------
------------------------------------------------------------
------------------------------------------------------------
------------------------------------------------------------
------------------------------------------------------------
------------------------------------------------------------
------------------------------------------------------------
------------------------------------------------------------
------------------------------------------------------------
------------------------------------------------------------
------------------------------------------------------------
------------------------------------------------------------
------------------------------------------------------------
------------------------------------------------------------
------------------------------------------------------------
------------------------------------------------------------
------------------------------------------------------------
------------------------------------------------------------
------------------------------------------------------------
------------------------------------------------------------
------------------------------------------------------------
------------------------------------------------------------
------------------------------------------------------------
------------------------------------------------------------
------------------------------------------------------------
------------------------------------------------------------
------------------------------------------------------------
------------------------------------------------------------
------------------------------------------------------------
------------------------------------------------------------
------------------------------------------------------------
------------------------------------------------------------
------------------------------------------------------------
------------------------------------------------------------
------------------------------------------------------------
------------------------------------------------------------
------------------------------------------------------------
------------------------------------------------------------
------------------------------------------------------------
------------------------------------------------------------
------------------------------------------------------------
------------------------------------------------------------
------------------------------------------------------------
------------------------------------------------------------
------------------------------------------------------------
------------------------------------------------------------
------------------------------------------------------------
------------------------------------------------------------
-----------------------------------------CAACAACTCAT--------
-ATGAGT-GTGACATACCCATTGGTGCAGGTATATGCGCTAGTTATCAGACTCAGACTAA
TTCTCCTCGGCGGGCACGTAGTGTAGCTAGTCAATCCAT--CATTGCCT---------AC
ACTATGT----CACTTGGTG---------CAGAAAAT----------T---CAGTTGCTT
ACTCTAATAACTCTATT------------------------------------GCCATAC
CCACAAATTTTACTATTAGTGTTACCACAGAAAT-TCTACCAGTGTCTATGACCAAGACA
TCAGTAGAT---TGTACAATG-TACATTTGTGGTGATTCAACTGA----ATGCA--GCAA
TCTTTTGTTGCAA-------------TATGGCAGTTTTTGTACACAATTAAACCGTGCTT
TAA---CTGGAAT-AGCTGTTGAAC-AAGAC----------AAAAACACCCAAGAAGTTT
TTGCACAAGTCAAACAAATTTACAAAACACCACCAATTAAAGATTTTGGTGGT---TTTA
ATTTTTCACAAATATTACCA------GATCCA--------------TCAAAACCAAGCAA
GAGGTCATTTA---TTGAAGATCTACTTTTCAACA--AAGTGACACTTGCAGAT-GCTGG
CTTCATCAAACAATATGGT----GATTGCCT------TGGTGATATTGCTGCTAGAGACC
TCATTTGTGCACAAAAGTTTAACGGCCTTA-----CTGTTTTGCCACCTTTGCTCACAGA
TGAAATGAT--TGCTCAATACACTTCTGCACTGTTAGCGGGTACAATCACTTCTGGTTGG
ACCTTTGGTGCAGGTGCTGCATTACAA--ATACCATTTGCTATGCAAATGGCTTATAGGT
TTAATGGTATTGGAGTTA----CACAGAATGTT--CTCTATGAGAACCAAAAATTGATTG
CCAACCAATTTAATAGTGCTA----TTGGC--AAAATTCAAGACTCACTTTCTTCCACAG
CAAGTGCACTTGGAAAACTTCAAGATGTGGTCAACCAAAATGCACAAGCTTTAAACACGC
TTGTTAAACAACTTAGCTCCAATTTTGGTGCAATTTCAAGTGTTTTAAATGATATCCTTT
C--ACGTCTTGACAAAGTTGAGGCTGAAGTGCAAATTGATAGGTTGATCACAGGCAGACT
TCAAAGT---TTGCAGACATATGTGACTCAACAATTAATTA---GAGCTGCAGAAATCAG
AGCTTCT----GCTAATCTTGCTGCT----------------------------------
------------------------------------------------------------
------------------------------------------------------------
------------------------------------------------------------
------------------------------------------------------------
------------------------------------------------------------
------------------------------------------------------------
------------------------------------------------------------
------------------------------------------------------------
------------------------------------------------------------
------------------------------------------------------------
------------------------------------------------------------
------------------------------------------------------------
------------------------------------------------------------
------------------------------------------------------------
------------------------------------------------------------
------------------------------------------------------------
------------------------------------------------------------
------------------------------------------------------------
------------------------------------------------------------
------------------------------------------------------------
------------------------------------------------------------
------------------------------------------------------------
------------------------------------------------------------
------------------------------------------------------------
------------------------------------------------------------
------------------------------------------------------------
------------------------------------------------------------
------------------------------------------------------------
------------------------------------------------------------
------------------------------------------------------------
------------------------------------------------------------
------------------------------------------------------------
------------------------------------------------------------
------------------------------------------------------------
------------------------------------------------------------
------------------------------------------------------------
------------------------------------------------------------
------------------------------------------------------------
------------------------------------------------------------
------------------------------------------------------------
------------------------------------------------------------
------------------------------------------------------------
------------------------------------------------------------
------------------------------------------------------------
------------------------------------------------------------
------------------------------------------------------------
------------------------------------------------------------
------------------------------------------------------------
------------------------------------------------------------
------------------------------------------------------------
------------------------------------------------------------
------------------------------------------------------------
------------------------------------------------------------
------------------------------------------------------------
------------------------------------------------------------
------------------------------------------------------------
------------------------------------------------------------
------------------------------------------------------------
------------------------------------------------------------
------------------------------------------------------------
------------------------------------------------------------
------------------------------------------------------------
------------------------------------------------------------
------------------------------------------------------------
------------------------------------------------------------
------------------------------------------------------------
------------------------------------------------------------
------------------------------------------------------------
------------------------------------------------------------
------------------------------------------------------------
------------------------------------------------------------
------------------------------------------------------------
------------------------------------------------------------
------------------------------------------------------------
------------------------------------------------------------
------------------------------------------------------------
------------------------------------------------------------
------------------------------------------------------------
------------------------------------------------------------
------------------------------------------------------------
------------------------------------------------------------
------------------------------------------------------------
------------------------------------------------------------
------------------------------------------------------------
------------------------------------------------------------
------------------------------------------------------------
------------------------------------------------------------
------------------------------------------------------------
------------------------------------------------------------
------------------------------------------------------------
------------------------------------------------------------
------------------------------------------------------------
------------------------------------------------------------
------------------------------------------------------------
------------------------------------------------------------
------------------------------------------------------------
------------------------------------------------------------
----
>Hong Kong/VB20019923/2020|EPI_ISL_408997
------------------------------------------------------------
------------------------------------------------------------
------------------------------------------------------------
------------------------------------------------------------
------------------------------------------------------------
------------------------------------------------------------
------------------------------------------------------------
------------------------------------------------------------
------------------------------------------------------------
------------------------------------------------------------
------------------------------------------------------------
------------------------------------------------------------
------------------------------------------------------------
------------------------------------------------------------
------------------------------------------------------------
------------------------------------------------------------
------------------------------------------------------------
------------------------------------------------------------
------------------------------------------------------------
------------------------------------------------------------
------------------------------------------------------------
------------------------------------------------------------
------------------------------------------------------------
------------------------------------------------------------
------------------------------------------------------------
------------------------------------------------------------
------------------------------------------------------------
------------------------------------------------------------
------------------------------------------------------------
------------------------------------------------------------
------------------------------------------------------------
------------------------------------------------------------
------------------------------------------------------------
------------------------------------------------------------
------------------------------------------------------------
------------------------------------------------------------
------------------------------------------------------------
------------------------------------------------------------
------------------------------------------------------------
------------------------------------------------------------
------------------------------------------------------------
------------------------------------------------------------
------------------------------------------------------------
------------------------------------------------------------
------------------------------------------------------------
------------------------------------------------------------
------------------------------------------------------------
------------------------------------------------------------
------------------------------------------------------------
------------------------------------------------------------
------------------------------------------------------------
------------------------------------------------------------
------------------------------------------------------------
------------------------------------------------------------
------------------------------------------------------------
------------------------------------------------------------
------------------------------------------------------------
------------------------------------------------------------
------------------------------------------------------------
------------------------------------------------------------
------------------------------------------------------------
------------------------------------------------------------
------------------------------------------------------------
------------------------------------------------------------
------------------------------------------------------------
------------------------------------------------------------
------------------------------------------------------------
------------------------------------------------------------
------------------------------------------------------------
------------------------------------------------------------
------------------------------------------------------------
------------------------------------------------------------
------------------------------------------------------------
------------------------------------------------------------
------------------------------------------------------------
------------------------------------------------------------
------------------------------------------------------------
------------------------------------------------------------
------------------------------------------------------------
------------------------------------------------------------
------------------------------------------------------------
------------------------------------------------------------
------------------------------------------------------------
------------------------------------------------------------
------------------------------------------------------------
------------------------------------------------------------
------------------------------------------------------------
------------------------------------------------------------
------------------------------------------------------------
------------------------------------------------------------
------------------------------------------------------------
------------------------------------------------------------
------------------------------------------------------------
------------------------------------------------------------
------------------------------------------------------------
------------------------------------------------------------
------------------------------------------------------------
------------------------------------------------------------
------------------------------------------------------------
------------------------------------------------------------
------------------------------------------------------------
------------------------------------------------------------
------------------------------------------------------------
------------------------------------------------------------
------------------------------------------------------------
------------------------------------------------------------
------------------------------------------------------------
------------------------------------------------------------
------------------------------------------------------------
------------------------------------------------------------
------------------------------------------------------------
------------------------------------------------------------
------------------------------------------------------------
------------------------------------------------------------
------------------------------------------------------------
------------------------------------------------------------
------------------------------------------------------------
------------------------------------------------------------
------------------------------------------------------------
------------------------------------------------------------
------------------------------------------------------------
------------------------------------------------------------
------------------------------------------------------------
------------------------------------------------------------
------------------------------------------------------------
------------------------------------------------------------
------------------------------------------------------------
------------------------------------------------------------
------------------------------------------------------------
------------------------------------------------------------
------------------------------------------------------------
------------------------------------------------------------
------------------------------------------------------------
------------------------------------------------------------
------------------------------------------------------------
------------------------------------------------------------
------------------------------------------------------------
------------------------------------------------------------
------------------------------------------------------------
------------------------------------------------------------
------------------------------------------------------------
------------------------------------------------------------
------------------------------------------------------------
------------------------------------------------------------
------------------------------------------------------------
------------------------------------------------------------
------------------------------------------------------------
------------------------------------------------------------
------------------------------------------------------------
------------------------------------------------------------
------------------------------------------------------------
------------------------------------------------------------
------------------------------------------------------------
------------------------------------------------------------
------------------------------------------------------------
------------------------------------------------------------
------------------------------------------------------------
------------------------------------------------------------
------------------------------------------------------------
------------------------------------------------------------
------------------------------------------------------------
------------------------------------------------------------
------------------------------------------------------------
------------------------------------------------------------
------------------------------------------------------------
------------------------------------------------------------
------------------------------------------------------------
------------------------------------------------------------
------------------------------------------------------------
------------------------------------------------------------
------------------------------------------------------------
------------------------------------------------------------
------------------------------------------------------------
------------------------------------------------------------
------------------------------------------------------------
------------------------------------------------------------
------------------------------------------------------------
------------------------------------------------------------
------------------------------------------------------------
------------------------------------------------------------
------------------------------------------------------------
------------------------------------------------------------
------------------------------------------------------------
------------------------------------------------------------
------------------------------------------------------------
------------------------------------------------------------
------------------------------------------------------------
------------------------------------------------------------
------------------------------------------------------------
------------------------------------------------------------
------------------------------------------------------------
------------------------------------------------------------
------------------------------------------------------------
------------------------------------------------------------
------------------------------------------------------------
------------------------------------------------------------
------------------------------------------------------------
------------------------------------------------------------
------------------------------------------------------------
------------------------------------------------------------
------------------------------------------------------------
------------------------------------------------------------
------------------------------------------------------------
------------------------------------------------------------
------------------------------------------------------------
------------------------------------------------------------
------------------------------------------------------------
------------------------------------------------------------
------------------------------------------------------------
------------------------------------------------------------
------------------------------------------------------------
------------------------------------------------------------
------------------------------------------------------------
------------------------------------------------------------
------------------------------------------------------------
------------------------------------------------------------
------------------------------------------------------------
------------------------------------------------------------
------------------------------------------------------------
------------------------------------------------------------
------------------------------------------------------------
------------------------------------------------------------
------------------------------------------------------------
------------------------------------------------------------
------------------------------------------------------------
------------------------------------------------------------
------------------------------------------------------------
------------------------------------------------------------
------------------------------------------------------------
------------------------------------------------------------
------------------------------------------------------------
------------------------------------------------------------
------------------------------------------------------------
------------------------------------------------------------
------------------------------------------------------------
------------------------------------------------------------
------------------------------------------------------------
------------------------------------------------------------
------------------------------------------------------------
------------------------------------------------------------
------------------------------------------------------------
------------------------------------------------------------
------------------------------------------------------------
------------------------------------------------------------
------------------------------------------------------------
------------------------------------------------------------
------------------------------------------------------------
------------------------------------------------------------
------------------------------------------------------------
------------------------------------------------------------
------------------------------------------------------------
------------------------------------------------------------
------------------------------------------------------------
------------------------------------------------------------
------------------------------------------------------------
------------------------------------------------------------
------------------------------------------------------------
------------------------------------------------------------
------------------------------------------------------------
------------------------------------------------------------
------------------------------------------------------------
------------------------------------------------------------
------------------------------------------------------------
------------------------------------------------------------
------------------------------------------------------------
------------------------------------------------------------
------------------------------------------------------------
------------------------------------------------------------
------------------------------------------------------------
------------------------------------------------------------
------------------------------------------------------------
------------------------------------------------------------
------------------------------------------------------------
------------------------------------------------------------
------------------------------------------------------------
------------------------------------------------------------
------------------------------------------------------------
------------------------------------------------------------
------------------------------------------------------------
------------------------------------------------------------
------------------------------------------------------------
------------------------------------------------------------
------------------------------------------------------------
------------------------------------------------------------
------------------------------------------------------------
------------------------------------------------------------
------------------------------------------------------------
------------------------------------------------------------
------------------------------------------------------------
------------------------------------------------------------
------------------------------------------------------------
------------------------------------------------------------
------------------------------------------------------------
------------------------------------------------------------
------------------------------------------------------------
------------------------------------------------------------
------------------------------------------------------------
------------------------------------------------------------
------------------------------------------------------------
------------------------------------------------------------
------------------------------------------------------------
------------------------------------------------------------
------------------------------------------------------------
------------------------------------------------------------
------------------------------------------------------------
------------------------------------------------------------
------------------------------------------------------------
------------------------------------------------------------
------------------------------------------------------------
------------------------------------------------------------
------------------------------------------------------------
------------------------------------------------------------
------------------------------------------------------------
------------------------------------------------------------
------------------------------------------------------------
------------------------------------------------------------
------------------------------------------------------------
------------------------------------------------------------
------------------------------------------------------------
------------------------------------------------------------
------------------------------------------------------------
------------------------------------------------------------
------------------------------------------------------------
------------------------------------------------------------
------------------------------------------------------------
------------------------------------------------------------
------------------------------------------------------------
------------------------------------------------------------
------------------------------------------------------------
------------------------------------------------------------
------------------------------------------------------------
------------------------------------------------------------
------------------------------------------------------------
------------------------------------------------------------
------------------------------------------------------------
------------------------------------------------------------
------------------------------------------------------------
------------------------------------------------------------
------------------------------------------------------------
------------------------------------------------------------
------------------------------------------------------------
------------------------------------------------------------
------------------------------------------------------------
------------------------------------------------------------
------------------------------------------------------------
------------------------------------------------------------
------------------------------------------------------------
------------------------------------------------------------
------------------------------------------------------------
------------------------------------------------------------
------------------------------------------------------------
------------------------------------------------------------
------------------------------------------------------------
------------------------------------------------------------
------------------------------------------------------------
------------------------------------------------------------
------------------------------------------------------------
------------------------------------------------------------
------------------------------------------------------------
------------------------------------------------------------
------------------------------------------------------------
------------------------------------------------------------
------------------------------------------------------------
------------------------------------------------------------
------------------------------------------------------------
------------------------------------------------------------
------------------------------------------------------------
------------------------------------------------------------
------------------------------------------------------------
------------------------------------------------------------
------------------------------------------------------------
------------------------------------------------------------
------------------------------------------------------------
------------------------------------------------------------
------------------------------------------------------------
------------------------------------------------------------
------------------------------------------------------------
------------------------------------------------------------
------------------------------------------------------------
------------------------------------------------------------
------------------------------------------------------------
------------------------------------------------------------
------------------------------------------------------------
------------------------------------------------------------
------------------------------------------------------------
------------------------------------------------------------
------------------------------------------------------------
------------------------------------------------------------
------------------------------------------------------------
------------------------------------------------------------
------------------------------------------------------------
------------------------------------------------------------
------------------------------------------------------------
------------------------------------------------------------
------------------------------------------------------------
------------------------------------------------------------
------------------------------------------------------------
------------------------------------------------------------
------------------------------------------------------------
------------------------------------------------------------
------------------------------------------------------------
------------------------------------------------------------
------------------------------------------------------------
------------------------------------------------------------
------------------------------------------------------------
------------------------------------------------------------
------------------------------------------------------------
------------------------------------------------------------
------------------------------------------------------------
------------------------------------------------------------
------------------------------------------------------------
------------------------------------------------------------
------------------------------------------------------------
------------------------------------------------------------
------------------------------------------------------------
------------------------------------------------------------
------------------------------------------------------------
------------------------------------------------------------
-----------------------------------------CAACAACTCAT--------
-ATGAGT-GTGACATACCCATTGGTGCAGGTATATGCGCTAGTTATCAGACTCAGACTAA
TTCTCCTCGGCGGGCACGTAGTGTAGCTAGTCAATCCAT--CATTGCCT---------AC
ACTATGT----CACTTGGTG---------CAGAAAAT----------T---CAGTTGCTT
ACTCTAATAACTCTATT------------------------------------GCCATAC
CCACAAATTTTACTATTAGTGTTACCACAGAAAT-TCTACCAGTGTCTATGACCAAGACA
TCAGTAGAT---TGTACAATG-TACATTTGTGGTGATTCAACTGA----ATGCA--GCAA
TCTTTTGTTGCAA-------------TATGGCAGTTTTTGTACACAATTAAACCGTGCTT
TAA---CTGGAAT-AGCTGTTGAAC-AAGAC----------AAAAACACCCAAGAAGTTT
TTGCACAAGTCAAACAAATTTACAAAACACCACCAATTAAAGATTTTGGTGGT---TTTA
ATTTTTCACAAATATTACCA------GATCCA--------------TCAAAACCAAGCAA
GAGGTCATTTA---TTGAAGATCTACTTTTCAACA--AAGTGACACTTGCAGAT-GCTGG
CTTCATCAAACAATATGGT----GATTGCCT------TGGTGATATTGCTGCTAGAGACC
TCATTTGTGCACAAAAGTTTAACGGCCTTA-----CTGTTTTGCCACCTTTGCTCACAGA
TGAAATGAT--TGCTCAATACACTTCTGCACTGTTAGCGGGTACAATCACTTCTGGTTGG
ACCTTTGGTGCAGGTGCTGCATTACAA--ATACCATTTGCTATGCAAATGGCTTATAGGT
TTAATGGTATTGGAGTTA----CACAGAATGTT--CTCTATGAGAACCAAAAATTGATTG
CCAACCAATTTAATAGTGCTA----TTGGC--AAAATTCAAGACTCACTTTCTTCCACAG
CAAGTGCACTTGGAAAACTTCAAGATGTGGTCAACCAAAATGCACAAGCTTTAAACACGC
TTGTTAAACAACTTAGCTCCAATTTTGGTGCAATTTCAAGTGTTTTAAATGATATCCTTT
C--ACGTCTTGACAAAGTTGAGGCTGAAGTGCAAATTGATAGGTTGATCACAGGCAGACT
TCAAAGT---TTGCAGACATATGTGACTCAACAATTAATTA---GAGCTGCAGAAATCAG
AGCTTCT----GCTAATCTTGCTGCT----------------------------------
------------------------------------------------------------
------------------------------------------------------------
------------------------------------------------------------
------------------------------------------------------------
------------------------------------------------------------
------------------------------------------------------------
------------------------------------------------------------
------------------------------------------------------------
------------------------------------------------------------
------------------------------------------------------------
------------------------------------------------------------
------------------------------------------------------------
------------------------------------------------------------
------------------------------------------------------------
------------------------------------------------------------
------------------------------------------------------------
------------------------------------------------------------
------------------------------------------------------------
------------------------------------------------------------
------------------------------------------------------------
------------------------------------------------------------
------------------------------------------------------------
------------------------------------------------------------
------------------------------------------------------------
------------------------------------------------------------
------------------------------------------------------------
------------------------------------------------------------
------------------------------------------------------------
------------------------------------------------------------
------------------------------------------------------------
------------------------------------------------------------
------------------------------------------------------------
------------------------------------------------------------
------------------------------------------------------------
------------------------------------------------------------
------------------------------------------------------------
------------------------------------------------------------
------------------------------------------------------------
------------------------------------------------------------
------------------------------------------------------------
------------------------------------------------------------
------------------------------------------------------------
------------------------------------------------------------
------------------------------------------------------------
------------------------------------------------------------
------------------------------------------------------------
------------------------------------------------------------
------------------------------------------------------------
------------------------------------------------------------
------------------------------------------------------------
------------------------------------------------------------
------------------------------------------------------------
------------------------------------------------------------
------------------------------------------------------------
------------------------------------------------------------
------------------------------------------------------------
------------------------------------------------------------
------------------------------------------------------------
------------------------------------------------------------
------------------------------------------------------------
------------------------------------------------------------
------------------------------------------------------------
------------------------------------------------------------
------------------------------------------------------------
------------------------------------------------------------
------------------------------------------------------------
------------------------------------------------------------
------------------------------------------------------------
------------------------------------------------------------
------------------------------------------------------------
------------------------------------------------------------
------------------------------------------------------------
------------------------------------------------------------
------------------------------------------------------------
------------------------------------------------------------
------------------------------------------------------------
------------------------------------------------------------
------------------------------------------------------------
------------------------------------------------------------
------------------------------------------------------------
------------------------------------------------------------
------------------------------------------------------------
------------------------------------------------------------
------------------------------------------------------------
------------------------------------------------------------
------------------------------------------------------------
------------------------------------------------------------
------------------------------------------------------------
------------------------------------------------------------
------------------------------------------------------------
------------------------------------------------------------
------------------------------------------------------------
------------------------------------------------------------
------------------------------------------------------------
------------------------------------------------------------
------------------------------------------------------------
------------------------------------------------------------
----
>Hong Kong/VB20019871/2020|EPI_ISL_408996
------------------------------------------------------------
------------------------------------------------------------
------------------------------------------------------------
------------------------------------------------------------
------------------------------------------------------------
------------------------------------------------------------
------------------------------------------------------------
------------------------------------------------------------
------------------------------------------------------------
------------------------------------------------------------
------------------------------------------------------------
------------------------------------------------------------
------------------------------------------------------------
------------------------------------------------------------
------------------------------------------------------------
------------------------------------------------------------
------------------------------------------------------------
------------------------------------------------------------
------------------------------------------------------------
------------------------------------------------------------
------------------------------------------------------------
------------------------------------------------------------
------------------------------------------------------------
------------------------------------------------------------
------------------------------------------------------------
------------------------------------------------------------
------------------------------------------------------------
------------------------------------------------------------
------------------------------------------------------------
------------------------------------------------------------
------------------------------------------------------------
------------------------------------------------------------
------------------------------------------------------------
------------------------------------------------------------
------------------------------------------------------------
------------------------------------------------------------
------------------------------------------------------------
------------------------------------------------------------
------------------------------------------------------------
------------------------------------------------------------
------------------------------------------------------------
------------------------------------------------------------
------------------------------------------------------------
------------------------------------------------------------
------------------------------------------------------------
------------------------------------------------------------
------------------------------------------------------------
------------------------------------------------------------
------------------------------------------------------------
------------------------------------------------------------
------------------------------------------------------------
------------------------------------------------------------
------------------------------------------------------------
------------------------------------------------------------
------------------------------------------------------------
------------------------------------------------------------
------------------------------------------------------------
------------------------------------------------------------
------------------------------------------------------------
------------------------------------------------------------
------------------------------------------------------------
------------------------------------------------------------
------------------------------------------------------------
------------------------------------------------------------
------------------------------------------------------------
------------------------------------------------------------
------------------------------------------------------------
------------------------------------------------------------
------------------------------------------------------------
------------------------------------------------------------
------------------------------------------------------------
------------------------------------------------------------
------------------------------------------------------------
------------------------------------------------------------
------------------------------------------------------------
------------------------------------------------------------
------------------------------------------------------------
------------------------------------------------------------
------------------------------------------------------------
------------------------------------------------------------
------------------------------------------------------------
------------------------------------------------------------
------------------------------------------------------------
------------------------------------------------------------
------------------------------------------------------------
------------------------------------------------------------
------------------------------------------------------------
------------------------------------------------------------
------------------------------------------------------------
------------------------------------------------------------
------------------------------------------------------------
------------------------------------------------------------
------------------------------------------------------------
------------------------------------------------------------
------------------------------------------------------------
------------------------------------------------------------
------------------------------------------------------------
------------------------------------------------------------
------------------------------------------------------------
------------------------------------------------------------
------------------------------------------------------------
------------------------------------------------------------
------------------------------------------------------------
------------------------------------------------------------
------------------------------------------------------------
------------------------------------------------------------
------------------------------------------------------------
------------------------------------------------------------
------------------------------------------------------------
------------------------------------------------------------
------------------------------------------------------------
------------------------------------------------------------
------------------------------------------------------------
------------------------------------------------------------
------------------------------------------------------------
------------------------------------------------------------
------------------------------------------------------------
------------------------------------------------------------
------------------------------------------------------------
------------------------------------------------------------
------------------------------------------------------------
------------------------------------------------------------
------------------------------------------------------------
------------------------------------------------------------
------------------------------------------------------------
------------------------------------------------------------
------------------------------------------------------------
------------------------------------------------------------
------------------------------------------------------------
------------------------------------------------------------
------------------------------------------------------------
------------------------------------------------------------
------------------------------------------------------------
------------------------------------------------------------
------------------------------------------------------------
------------------------------------------------------------
------------------------------------------------------------
------------------------------------------------------------
------------------------------------------------------------
------------------------------------------------------------
------------------------------------------------------------
------------------------------------------------------------
------------------------------------------------------------
------------------------------------------------------------
------------------------------------------------------------
------------------------------------------------------------
------------------------------------------------------------
------------------------------------------------------------
------------------------------------------------------------
------------------------------------------------------------
------------------------------------------------------------
------------------------------------------------------------
------------------------------------------------------------
------------------------------------------------------------
------------------------------------------------------------
------------------------------------------------------------
------------------------------------------------------------
------------------------------------------------------------
------------------------------------------------------------
------------------------------------------------------------
------------------------------------------------------------
------------------------------------------------------------
------------------------------------------------------------
------------------------------------------------------------
------------------------------------------------------------
------------------------------------------------------------
------------------------------------------------------------
------------------------------------------------------------
------------------------------------------------------------
------------------------------------------------------------
------------------------------------------------------------
------------------------------------------------------------
------------------------------------------------------------
------------------------------------------------------------
------------------------------------------------------------
------------------------------------------------------------
------------------------------------------------------------
------------------------------------------------------------
------------------------------------------------------------
------------------------------------------------------------
------------------------------------------------------------
------------------------------------------------------------
------------------------------------------------------------
------------------------------------------------------------
------------------------------------------------------------
------------------------------------------------------------
------------------------------------------------------------
------------------------------------------------------------
------------------------------------------------------------
------------------------------------------------------------
------------------------------------------------------------
------------------------------------------------------------
------------------------------------------------------------
------------------------------------------------------------
------------------------------------------------------------
------------------------------------------------------------
------------------------------------------------------------
------------------------------------------------------------
------------------------------------------------------------
------------------------------------------------------------
------------------------------------------------------------
------------------------------------------------------------
------------------------------------------------------------
------------------------------------------------------------
------------------------------------------------------------
------------------------------------------------------------
------------------------------------------------------------
------------------------------------------------------------
------------------------------------------------------------
------------------------------------------------------------
------------------------------------------------------------
------------------------------------------------------------
------------------------------------------------------------
------------------------------------------------------------
------------------------------------------------------------
------------------------------------------------------------
------------------------------------------------------------
------------------------------------------------------------
------------------------------------------------------------
------------------------------------------------------------
------------------------------------------------------------
------------------------------------------------------------
------------------------------------------------------------
------------------------------------------------------------
------------------------------------------------------------
------------------------------------------------------------
------------------------------------------------------------
------------------------------------------------------------
------------------------------------------------------------
------------------------------------------------------------
------------------------------------------------------------
------------------------------------------------------------
------------------------------------------------------------
------------------------------------------------------------
------------------------------------------------------------
------------------------------------------------------------
------------------------------------------------------------
------------------------------------------------------------
------------------------------------------------------------
------------------------------------------------------------
------------------------------------------------------------
------------------------------------------------------------
------------------------------------------------------------
------------------------------------------------------------
------------------------------------------------------------
------------------------------------------------------------
------------------------------------------------------------
------------------------------------------------------------
------------------------------------------------------------
------------------------------------------------------------
------------------------------------------------------------
------------------------------------------------------------
------------------------------------------------------------
------------------------------------------------------------
------------------------------------------------------------
------------------------------------------------------------
------------------------------------------------------------
------------------------------------------------------------
------------------------------------------------------------
------------------------------------------------------------
------------------------------------------------------------
------------------------------------------------------------
------------------------------------------------------------
------------------------------------------------------------
------------------------------------------------------------
------------------------------------------------------------
------------------------------------------------------------
------------------------------------------------------------
------------------------------------------------------------
------------------------------------------------------------
------------------------------------------------------------
------------------------------------------------------------
------------------------------------------------------------
------------------------------------------------------------
------------------------------------------------------------
------------------------------------------------------------
------------------------------------------------------------
------------------------------------------------------------
------------------------------------------------------------
------------------------------------------------------------
------------------------------------------------------------
------------------------------------------------------------
------------------------------------------------------------
------------------------------------------------------------
------------------------------------------------------------
------------------------------------------------------------
------------------------------------------------------------
------------------------------------------------------------
------------------------------------------------------------
------------------------------------------------------------
------------------------------------------------------------
------------------------------------------------------------
------------------------------------------------------------
------------------------------------------------------------
------------------------------------------------------------
------------------------------------------------------------
------------------------------------------------------------
------------------------------------------------------------
------------------------------------------------------------
------------------------------------------------------------
------------------------------------------------------------
------------------------------------------------------------
------------------------------------------------------------
------------------------------------------------------------
------------------------------------------------------------
------------------------------------------------------------
------------------------------------------------------------
------------------------------------------------------------
------------------------------------------------------------
------------------------------------------------------------
------------------------------------------------------------
------------------------------------------------------------
------------------------------------------------------------
------------------------------------------------------------
------------------------------------------------------------
------------------------------------------------------------
------------------------------------------------------------
------------------------------------------------------------
------------------------------------------------------------
------------------------------------------------------------
------------------------------------------------------------
------------------------------------------------------------
------------------------------------------------------------
------------------------------------------------------------
------------------------------------------------------------
------------------------------------------------------------
------------------------------------------------------------
------------------------------------------------------------
------------------------------------------------------------
------------------------------------------------------------
------------------------------------------------------------
------------------------------------------------------------
------------------------------------------------------------
------------------------------------------------------------
------------------------------------------------------------
------------------------------------------------------------
------------------------------------------------------------
------------------------------------------------------------
------------------------------------------------------------
------------------------------------------------------------
------------------------------------------------------------
------------------------------------------------------------
------------------------------------------------------------
------------------------------------------------------------
------------------------------------------------------------
------------------------------------------------------------
------------------------------------------------------------
------------------------------------------------------------
------------------------------------------------------------
------------------------------------------------------------
------------------------------------------------------------
------------------------------------------------------------
------------------------------------------------------------
------------------------------------------------------------
------------------------------------------------------------
------------------------------------------------------------
------------------------------------------------------------
------------------------------------------------------------
------------------------------------------------------------
------------------------------------------------------------
------------------------------------------------------------
------------------------------------------------------------
------------------------------------------------------------
------------------------------------------------------------
------------------------------------------------------------
------------------------------------------------------------
------------------------------------------------------------
------------------------------------------------------------
------------------------------------------------------------
------------------------------------------------------------
------------------------------------------------------------
------------------------------------------------------------
------------------------------------------------------------
------------------------------------------------------------
------------------------------------------------------------
------------------------------------------------------------
------------------------------------------------------------
------------------------------------------------------------
------------------------------------------------------------
------------------------------------------------------------
------------------------------------------------------------
------------------------------------------------------------
------------------------------------------------------------
------------------------------------------------------------
------------------------------------------------------------
------------------------------------------------------------
------------------------------------------------------------
------------------------------------------------------------
------------------------------------------------------------
------------------------------------------------------------
------------------------------------------------------------
------------------------------------------------------------
------------------------------------------------------------
------------------------------------------------------------
------------------------------------------------------------
------------------------------------------------------------
------------------------------------------------------------
------------------------------------------------------------
------------------------------------------------------------
------------------------------------------------------------
------------------------------------------------------------
------------------------------------------------------------
------------------------------------------------------------
------------------------------------------------------------
------------------------------------------------------------
------------------------------------------------------------
------------------------------------------------------------
------------------------------------------------------------
------------------------------------------------------------
------------------------------------------------------------
------------------------------------------------------------
------------------------------------------------------------
------------------------------------------------------------
------------------------------------------------------------
------------------------------------------------------------
------------------------------------------------------------
------------------------------------------------------------
------------------------------------------------------------
-----------------------------------------CAACAACTCAT--------
-ATGAGT-GTGACATACCCATTGGTGCAGGTATATGCGCTAGTTATCAGACTCAGACTAA
TTCTCCTCGGCGGGCACGTAGTGTAGCTAGTCAATCCAT--CATTGCCT---------AC
ACTATGT----CACTTGGTG---------CAGAAAAT----------T---CAGTTGCTT
ACTCTAATAACTCTATT------------------------------------GCCATAC
CCACAAATTTTACTATTAGTGTTACCACAGAAAT-TCTACCAGTGTCTATGACCAAGACA
TCAGTAGAT---TGTACAATG-TACATTTGTGGTGATTCAACTGA----ATGCA--GCAA
TCTTTTGTTGCAA-------------TATGGCAGTTTTTGTACACAATTAAACCGTGCTT
TAA---CTGGAAT-AGCTGTTGAAC-AAGAC----------AAAAACACCCAAGAAGTTT
TTGCACAAGTCAAACAAATTTACAAAACACCACCAATTAAAGATTTTGGTGGT---TTTA
ATTTTTCACAAATATTACCA------GATCCA--------------TCAAAACCAAGCAA
GAGGTCATTTA---TTGAAGATCTACTTTTCAACA--AAGTGACACTTGCAGAT-GCTGG
CTTCATCAAACAATATGGT----GATTGCCT------TGGTGATATTGCTGCTAGAGACC
TCATTTGTGCACAAAAGTTTAACGGCCTTA-----CTGTTTTGCCACCTTTGCTCACAGA
TGAAATGAT--TGCTCAATACACTTCTGCACTGTTAGCGGGTACAATCACTTCTGGTTGG
ACCTTTGGTGCAGGTGCTGCATTACAA--ATACCATTTGCTATGCAAATGGCTTATAGGT
TTAATGGTATTGGAGTTA----CACAGAATGTT--CTCTATGAGAACCAAAAATTGATTG
CCAACCAATTTAATAGTGCTA----TTGGC--AAAATTCAAGACTCACTTTCTTCCACAG
CAAGTGCACTTGGAAAACTTCAAGATGTGGTCAACCAAAATGCACAAGCTTTAAACACGC
TTGTTAAACAACTTAGCTCCAATTTTGGTGCAATTTCAAGTGTTTTAAATGATATCCTTT
C--ACGTCTTGACAAAGTTGAGGCTGAAGTGCAAATTGATAGGTTGATCACAGGCAGACT
TCAAAGT---TTGCAGACATATGTGACTCAACAATTAATTA---GAGCTGCAGAAATCAG
AGCTTCT----GCTAATCTTGCTGCT----------------------------------
------------------------------------------------------------
------------------------------------------------------------
------------------------------------------------------------
------------------------------------------------------------
------------------------------------------------------------
------------------------------------------------------------
------------------------------------------------------------
------------------------------------------------------------
------------------------------------------------------------
------------------------------------------------------------
------------------------------------------------------------
------------------------------------------------------------
------------------------------------------------------------
------------------------------------------------------------
------------------------------------------------------------
------------------------------------------------------------
------------------------------------------------------------
------------------------------------------------------------
------------------------------------------------------------
------------------------------------------------------------
------------------------------------------------------------
------------------------------------------------------------
------------------------------------------------------------
------------------------------------------------------------
------------------------------------------------------------
------------------------------------------------------------
------------------------------------------------------------
------------------------------------------------------------
------------------------------------------------------------
------------------------------------------------------------
------------------------------------------------------------
------------------------------------------------------------
------------------------------------------------------------
------------------------------------------------------------
------------------------------------------------------------
------------------------------------------------------------
------------------------------------------------------------
------------------------------------------------------------
------------------------------------------------------------
------------------------------------------------------------
------------------------------------------------------------
------------------------------------------------------------
------------------------------------------------------------
------------------------------------------------------------
------------------------------------------------------------
------------------------------------------------------------
------------------------------------------------------------
------------------------------------------------------------
------------------------------------------------------------
------------------------------------------------------------
------------------------------------------------------------
------------------------------------------------------------
------------------------------------------------------------
------------------------------------------------------------
------------------------------------------------------------
------------------------------------------------------------
------------------------------------------------------------
------------------------------------------------------------
------------------------------------------------------------
------------------------------------------------------------
------------------------------------------------------------
------------------------------------------------------------
------------------------------------------------------------
------------------------------------------------------------
------------------------------------------------------------
------------------------------------------------------------
------------------------------------------------------------
------------------------------------------------------------
------------------------------------------------------------
------------------------------------------------------------
------------------------------------------------------------
------------------------------------------------------------
------------------------------------------------------------
------------------------------------------------------------
------------------------------------------------------------
------------------------------------------------------------
------------------------------------------------------------
------------------------------------------------------------
------------------------------------------------------------
------------------------------------------------------------
------------------------------------------------------------
------------------------------------------------------------
------------------------------------------------------------
------------------------------------------------------------
------------------------------------------------------------
------------------------------------------------------------
------------------------------------------------------------
------------------------------------------------------------
------------------------------------------------------------
------------------------------------------------------------
------------------------------------------------------------
------------------------------------------------------------
------------------------------------------------------------
------------------------------------------------------------
------------------------------------------------------------
------------------------------------------------------------
------------------------------------------------------------
----
>Hong Kong/VM20001218/2020|EPI_ISL_408995
------------------------------------------------------------
------------------------------------------------------------
------------------------------------------------------------
------------------------------------------------------------
------------------------------------------------------------
------------------------------------------------------------
------------------------------------------------------------
------------------------------------------------------------
------------------------------------------------------------
------------------------------------------------------------
------------------------------------------------------------
------------------------------------------------------------
------------------------------------------------------------
------------------------------------------------------------
------------------------------------------------------------
------------------------------------------------------------
------------------------------------------------------------
------------------------------------------------------------
------------------------------------------------------------
------------------------------------------------------------
------------------------------------------------------------
------------------------------------------------------------
------------------------------------------------------------
------------------------------------------------------------
------------------------------------------------------------
------------------------------------------------------------
------------------------------------------------------------
------------------------------------------------------------
------------------------------------------------------------
------------------------------------------------------------
------------------------------------------------------------
------------------------------------------------------------
------------------------------------------------------------
------------------------------------------------------------
------------------------------------------------------------
------------------------------------------------------------
------------------------------------------------------------
------------------------------------------------------------
------------------------------------------------------------
------------------------------------------------------------
------------------------------------------------------------
------------------------------------------------------------
------------------------------------------------------------
------------------------------------------------------------
------------------------------------------------------------
------------------------------------------------------------
------------------------------------------------------------
------------------------------------------------------------
------------------------------------------------------------
------------------------------------------------------------
------------------------------------------------------------
------------------------------------------------------------
------------------------------------------------------------
------------------------------------------------------------
------------------------------------------------------------
------------------------------------------------------------
------------------------------------------------------------
------------------------------------------------------------
------------------------------------------------------------
------------------------------------------------------------
------------------------------------------------------------
------------------------------------------------------------
------------------------------------------------------------
------------------------------------------------------------
------------------------------------------------------------
------------------------------------------------------------
------------------------------------------------------------
------------------------------------------------------------
------------------------------------------------------------
------------------------------------------------------------
------------------------------------------------------------
------------------------------------------------------------
------------------------------------------------------------
------------------------------------------------------------
------------------------------------------------------------
------------------------------------------------------------
------------------------------------------------------------
------------------------------------------------------------
------------------------------------------------------------
------------------------------------------------------------
------------------------------------------------------------
------------------------------------------------------------
------------------------------------------------------------
------------------------------------------------------------
------------------------------------------------------------
------------------------------------------------------------
------------------------------------------------------------
------------------------------------------------------------
------------------------------------------------------------
------------------------------------------------------------
------------------------------------------------------------
------------------------------------------------------------
------------------------------------------------------------
------------------------------------------------------------
------------------------------------------------------------
------------------------------------------------------------
------------------------------------------------------------
------------------------------------------------------------
------------------------------------------------------------
------------------------------------------------------------
------------------------------------------------------------
------------------------------------------------------------
------------------------------------------------------------
------------------------------------------------------------
------------------------------------------------------------
------------------------------------------------------------
------------------------------------------------------------
------------------------------------------------------------
------------------------------------------------------------
------------------------------------------------------------
------------------------------------------------------------
------------------------------------------------------------
------------------------------------------------------------
------------------------------------------------------------
------------------------------------------------------------
------------------------------------------------------------
------------------------------------------------------------
------------------------------------------------------------
------------------------------------------------------------
------------------------------------------------------------
------------------------------------------------------------
------------------------------------------------------------
------------------------------------------------------------
------------------------------------------------------------
------------------------------------------------------------
------------------------------------------------------------
------------------------------------------------------------
------------------------------------------------------------
------------------------------------------------------------
------------------------------------------------------------
------------------------------------------------------------
------------------------------------------------------------
------------------------------------------------------------
------------------------------------------------------------
------------------------------------------------------------
------------------------------------------------------------
------------------------------------------------------------
------------------------------------------------------------
------------------------------------------------------------
------------------------------------------------------------
------------------------------------------------------------
------------------------------------------------------------
------------------------------------------------------------
------------------------------------------------------------
------------------------------------------------------------
------------------------------------------------------------
------------------------------------------------------------
------------------------------------------------------------
------------------------------------------------------------
------------------------------------------------------------
------------------------------------------------------------
------------------------------------------------------------
------------------------------------------------------------
------------------------------------------------------------
------------------------------------------------------------
------------------------------------------------------------
------------------------------------------------------------
------------------------------------------------------------
------------------------------------------------------------
------------------------------------------------------------
------------------------------------------------------------
------------------------------------------------------------
------------------------------------------------------------
------------------------------------------------------------
------------------------------------------------------------
------------------------------------------------------------
------------------------------------------------------------
------------------------------------------------------------
------------------------------------------------------------
------------------------------------------------------------
------------------------------------------------------------
------------------------------------------------------------
------------------------------------------------------------
------------------------------------------------------------
------------------------------------------------------------
------------------------------------------------------------
------------------------------------------------------------
------------------------------------------------------------
------------------------------------------------------------
------------------------------------------------------------
------------------------------------------------------------
------------------------------------------------------------
------------------------------------------------------------
------------------------------------------------------------
------------------------------------------------------------
------------------------------------------------------------
------------------------------------------------------------
------------------------------------------------------------
------------------------------------------------------------
------------------------------------------------------------
------------------------------------------------------------
------------------------------------------------------------
------------------------------------------------------------
------------------------------------------------------------
------------------------------------------------------------
------------------------------------------------------------
------------------------------------------------------------
------------------------------------------------------------
------------------------------------------------------------
------------------------------------------------------------
------------------------------------------------------------
------------------------------------------------------------
------------------------------------------------------------
------------------------------------------------------------
------------------------------------------------------------
------------------------------------------------------------
------------------------------------------------------------
------------------------------------------------------------
------------------------------------------------------------
------------------------------------------------------------
------------------------------------------------------------
------------------------------------------------------------
------------------------------------------------------------
------------------------------------------------------------
------------------------------------------------------------
------------------------------------------------------------
------------------------------------------------------------
------------------------------------------------------------
------------------------------------------------------------
------------------------------------------------------------
------------------------------------------------------------
------------------------------------------------------------
------------------------------------------------------------
------------------------------------------------------------
------------------------------------------------------------
------------------------------------------------------------
------------------------------------------------------------
------------------------------------------------------------
------------------------------------------------------------
------------------------------------------------------------
------------------------------------------------------------
------------------------------------------------------------
------------------------------------------------------------
------------------------------------------------------------
------------------------------------------------------------
------------------------------------------------------------
------------------------------------------------------------
------------------------------------------------------------
------------------------------------------------------------
------------------------------------------------------------
------------------------------------------------------------
------------------------------------------------------------
------------------------------------------------------------
------------------------------------------------------------
------------------------------------------------------------
------------------------------------------------------------
------------------------------------------------------------
------------------------------------------------------------
------------------------------------------------------------
------------------------------------------------------------
------------------------------------------------------------
------------------------------------------------------------
------------------------------------------------------------
------------------------------------------------------------
------------------------------------------------------------
------------------------------------------------------------
------------------------------------------------------------
------------------------------------------------------------
------------------------------------------------------------
------------------------------------------------------------
------------------------------------------------------------
------------------------------------------------------------
------------------------------------------------------------
------------------------------------------------------------
------------------------------------------------------------
------------------------------------------------------------
------------------------------------------------------------
------------------------------------------------------------
------------------------------------------------------------
------------------------------------------------------------
------------------------------------------------------------
------------------------------------------------------------
------------------------------------------------------------
------------------------------------------------------------
------------------------------------------------------------
------------------------------------------------------------
------------------------------------------------------------
------------------------------------------------------------
------------------------------------------------------------
------------------------------------------------------------
------------------------------------------------------------
------------------------------------------------------------
------------------------------------------------------------
------------------------------------------------------------
------------------------------------------------------------
------------------------------------------------------------
------------------------------------------------------------
------------------------------------------------------------
------------------------------------------------------------
------------------------------------------------------------
------------------------------------------------------------
------------------------------------------------------------
------------------------------------------------------------
------------------------------------------------------------
------------------------------------------------------------
------------------------------------------------------------
------------------------------------------------------------
------------------------------------------------------------
------------------------------------------------------------
------------------------------------------------------------
------------------------------------------------------------
------------------------------------------------------------
------------------------------------------------------------
------------------------------------------------------------
------------------------------------------------------------
------------------------------------------------------------
------------------------------------------------------------
------------------------------------------------------------
------------------------------------------------------------
------------------------------------------------------------
------------------------------------------------------------
------------------------------------------------------------
------------------------------------------------------------
------------------------------------------------------------
------------------------------------------------------------
------------------------------------------------------------
------------------------------------------------------------
------------------------------------------------------------
------------------------------------------------------------
------------------------------------------------------------
------------------------------------------------------------
------------------------------------------------------------
------------------------------------------------------------
------------------------------------------------------------
------------------------------------------------------------
------------------------------------------------------------
------------------------------------------------------------
------------------------------------------------------------
------------------------------------------------------------
------------------------------------------------------------
------------------------------------------------------------
------------------------------------------------------------
------------------------------------------------------------
------------------------------------------------------------
------------------------------------------------------------
------------------------------------------------------------
------------------------------------------------------------
------------------------------------------------------------
------------------------------------------------------------
------------------------------------------------------------
------------------------------------------------------------
------------------------------------------------------------
------------------------------------------------------------
------------------------------------------------------------
------------------------------------------------------------
------------------------------------------------------------
------------------------------------------------------------
------------------------------------------------------------
------------------------------------------------------------
------------------------------------------------------------
------------------------------------------------------------
------------------------------------------------------------
------------------------------------------------------------
------------------------------------------------------------
------------------------------------------------------------
------------------------------------------------------------
------------------------------------------------------------
------------------------------------------------------------
------------------------------------------------------------
------------------------------------------------------------
------------------------------------------------------------
------------------------------------------------------------
------------------------------------------------------------
------------------------------------------------------------
------------------------------------------------------------
------------------------------------------------------------
------------------------------------------------------------
------------------------------------------------------------
------------------------------------------------------------
------------------------------------------------------------
------------------------------------------------------------
------------------------------------------------------------
------------------------------------------------------------
------------------------------------------------------------
------------------------------------------------------------
------------------------------------------------------------
------------------------------------------------------------
------------------------------------------------------------
------------------------------------------------------------
------------------------------------------------------------
------------------------------------------------------------
------------------------------------------------------------
------------------------------------------------------------
------------------------------------------------------------
------------------------------------------------------------
------------------------------------------------------------
------------------------------------------------------------
------------------------------------------------------------
------------------------------------------------------------
------------------------------------------------------------
------------------------------------------------------------
------------------------------------------------------------
------------------------------------------------------------
------------------------------------------------------------
------------------------------------------------------------
------------------------------------------------------------
------------------------------------------------------------
------------------------------------------------------------
------------------------------------------------------------
------------------------------------------------------------
------------------------------------------------------------
------------------------------------------------------------
------------------------------------------------------------
------------------------------------------------------------
------------------------------------------------------------
------------------------------------------------------------
------------------------------------------------------------
------------------------------------------------------------
------------------------------------------------------------
------------------------------------------------------------
------------------------------------------------------------
------------------------------------------------------------
------------------------------------------------------------
------------------------------------------------------------
------------------------------------------------------------
------------------------------------------------------------
------------------------------------------------------------
------------------------------------------------------------
-----------------------------------------CAACAACTCAT--------
-ATGAGT-GTGACATACCCATTGGTGCAGGTATATGCGCTAGTTATCAGACTCAGACTAA
TTCTCCTCGGCGGGCACGTAGTGTAGCTAGTCAATCCAT--CATTGCCT---------AC
ACTATGT----CACTTGGTG---------CAGAAAAT----------T---CAGTTGCTT
ACTCTAATAACTCTATT------------------------------------GCCATAC
CCACAAATTTTACTATTAGTGTTACCACAGAAAT-TCTACCAGTGTCTATGACCAAGACA
TCAGTAGAT---TGTACAATG-TACATTTGTGGTGATTCAACTGA----ATGCA--GCAA
TCTTTTGTTGCAA-------------TATGGCAGTTTTTGTACACAATTAAACCGTGCTT
TAA---CTGGAAT-AGCTGTTGAAC-AAGAC----------AAAAACACCCAAGAAGTTT
TTGCACAAGTCAAACAAATTTACAAAACACCACCAATTAAAGATTTTGGTGGT---TTTA
ATTTTTCACAAATATTACCA------GATCCA--------------TCAAAACCAAGCAA
GAGGTCATTTA---TTGAAGATCTACTTTTCAACA--AAGTGACACTTGCAGAT-GCTGG
CTTCATCAAACAATATGGT----GATTGCCT------TGGTGATATTGCTGCTAGAGACC
TCATTTGTGCACAAAAGTTTAACGGCCTTA-----CTGTTTTGCCACCTTTGCTCACAGA
TGAAATGAT--TGCTCAATACACTTCTGCACTGTTAGCGGGTACAATCACTTCTGGTTGG
ACCTTTGGTGCAGGTGCTGCATTACAA--ATACCATTTGCTATGCAAATGGCTTATAGGT
TTAATGGTATTGGAGTTA----CACAGAATGTT--CTCTATGAGAACCAAAAATTGATTG
CCAACCAATTTAATAGTGCTA----TTGGC--AAAATTCAAGACTCACTTTCTTCCACAG
CAAGTGCACTTGGAAAACTTCAAGATGTGGTCAACCAAAATGCACAAGCTTTAAACACGC
TTGTTAAACAACTTAGCTCCAATTTTGGTGCAATTTCAAGTGTTTTAAATGATATCCTTT
C--ACGTCTTGACAAAGTTGAGGCTGAAGTGCAAATTGATAGGTTGATCACAGGCAGACT
TCAAAGT---TTGCAGACATATGTGACTCAACAATTAATTA---GAGCTGCAGAAATCAG
AGCTTCT----GCTAATCTTGCTGCT----------------------------------
------------------------------------------------------------
------------------------------------------------------------
------------------------------------------------------------
------------------------------------------------------------
------------------------------------------------------------
------------------------------------------------------------
------------------------------------------------------------
------------------------------------------------------------
------------------------------------------------------------
------------------------------------------------------------
------------------------------------------------------------
------------------------------------------------------------
------------------------------------------------------------
------------------------------------------------------------
------------------------------------------------------------
------------------------------------------------------------
------------------------------------------------------------
------------------------------------------------------------
------------------------------------------------------------
------------------------------------------------------------
------------------------------------------------------------
------------------------------------------------------------
------------------------------------------------------------
------------------------------------------------------------
------------------------------------------------------------
------------------------------------------------------------
------------------------------------------------------------
------------------------------------------------------------
------------------------------------------------------------
------------------------------------------------------------
------------------------------------------------------------
------------------------------------------------------------
------------------------------------------------------------
------------------------------------------------------------
------------------------------------------------------------
------------------------------------------------------------
------------------------------------------------------------
------------------------------------------------------------
------------------------------------------------------------
------------------------------------------------------------
------------------------------------------------------------
------------------------------------------------------------
------------------------------------------------------------
------------------------------------------------------------
------------------------------------------------------------
------------------------------------------------------------
------------------------------------------------------------
------------------------------------------------------------
------------------------------------------------------------
------------------------------------------------------------
------------------------------------------------------------
------------------------------------------------------------
------------------------------------------------------------
------------------------------------------------------------
------------------------------------------------------------
------------------------------------------------------------
------------------------------------------------------------
------------------------------------------------------------
------------------------------------------------------------
------------------------------------------------------------
------------------------------------------------------------
------------------------------------------------------------
------------------------------------------------------------
------------------------------------------------------------
------------------------------------------------------------
------------------------------------------------------------
------------------------------------------------------------
------------------------------------------------------------
------------------------------------------------------------
------------------------------------------------------------
------------------------------------------------------------
------------------------------------------------------------
------------------------------------------------------------
------------------------------------------------------------
------------------------------------------------------------
------------------------------------------------------------
------------------------------------------------------------
------------------------------------------------------------
------------------------------------------------------------
------------------------------------------------------------
------------------------------------------------------------
------------------------------------------------------------
------------------------------------------------------------
------------------------------------------------------------
------------------------------------------------------------
------------------------------------------------------------
------------------------------------------------------------
------------------------------------------------------------
------------------------------------------------------------
------------------------------------------------------------
------------------------------------------------------------
------------------------------------------------------------
------------------------------------------------------------
------------------------------------------------------------
------------------------------------------------------------
------------------------------------------------------------
------------------------------------------------------------
----
>Hong Kong/VB20017970/2020|EPI_ISL_408994
------------------------------------------------------------
------------------------------------------------------------
------------------------------------------------------------
------------------------------------------------------------
------------------------------------------------------------
------------------------------------------------------------
------------------------------------------------------------
------------------------------------------------------------
------------------------------------------------------------
------------------------------------------------------------
------------------------------------------------------------
------------------------------------------------------------
------------------------------------------------------------
------------------------------------------------------------
------------------------------------------------------------
------------------------------------------------------------
------------------------------------------------------------
------------------------------------------------------------
------------------------------------------------------------
------------------------------------------------------------
------------------------------------------------------------
------------------------------------------------------------
------------------------------------------------------------
------------------------------------------------------------
------------------------------------------------------------
------------------------------------------------------------
------------------------------------------------------------
------------------------------------------------------------
------------------------------------------------------------
------------------------------------------------------------
------------------------------------------------------------
------------------------------------------------------------
------------------------------------------------------------
------------------------------------------------------------
------------------------------------------------------------
------------------------------------------------------------
------------------------------------------------------------
------------------------------------------------------------
------------------------------------------------------------
------------------------------------------------------------
------------------------------------------------------------
------------------------------------------------------------
------------------------------------------------------------
------------------------------------------------------------
------------------------------------------------------------
------------------------------------------------------------
------------------------------------------------------------
------------------------------------------------------------
------------------------------------------------------------
------------------------------------------------------------
------------------------------------------------------------
------------------------------------------------------------
------------------------------------------------------------
------------------------------------------------------------
------------------------------------------------------------
------------------------------------------------------------
------------------------------------------------------------
------------------------------------------------------------
------------------------------------------------------------
------------------------------------------------------------
------------------------------------------------------------
------------------------------------------------------------
------------------------------------------------------------
------------------------------------------------------------
------------------------------------------------------------
------------------------------------------------------------
------------------------------------------------------------
------------------------------------------------------------
------------------------------------------------------------
------------------------------------------------------------
------------------------------------------------------------
------------------------------------------------------------
------------------------------------------------------------
------------------------------------------------------------
------------------------------------------------------------
------------------------------------------------------------
------------------------------------------------------------
------------------------------------------------------------
------------------------------------------------------------
------------------------------------------------------------
------------------------------------------------------------
------------------------------------------------------------
------------------------------------------------------------
------------------------------------------------------------
------------------------------------------------------------
------------------------------------------------------------
------------------------------------------------------------
------------------------------------------------------------
------------------------------------------------------------
------------------------------------------------------------
------------------------------------------------------------
------------------------------------------------------------
------------------------------------------------------------
------------------------------------------------------------
------------------------------------------------------------
------------------------------------------------------------
------------------------------------------------------------
------------------------------------------------------------
------------------------------------------------------------
------------------------------------------------------------
------------------------------------------------------------
------------------------------------------------------------
------------------------------------------------------------
------------------------------------------------------------
------------------------------------------------------------
------------------------------------------------------------
------------------------------------------------------------
------------------------------------------------------------
------------------------------------------------------------
------------------------------------------------------------
------------------------------------------------------------
------------------------------------------------------------
------------------------------------------------------------
------------------------------------------------------------
------------------------------------------------------------
------------------------------------------------------------
------------------------------------------------------------
------------------------------------------------------------
------------------------------------------------------------
------------------------------------------------------------
------------------------------------------------------------
------------------------------------------------------------
------------------------------------------------------------
------------------------------------------------------------
------------------------------------------------------------
------------------------------------------------------------
------------------------------------------------------------
------------------------------------------------------------
------------------------------------------------------------
------------------------------------------------------------
------------------------------------------------------------
------------------------------------------------------------
------------------------------------------------------------
------------------------------------------------------------
------------------------------------------------------------
------------------------------------------------------------
------------------------------------------------------------
------------------------------------------------------------
------------------------------------------------------------
------------------------------------------------------------
------------------------------------------------------------
------------------------------------------------------------
------------------------------------------------------------
------------------------------------------------------------
------------------------------------------------------------
------------------------------------------------------------
------------------------------------------------------------
------------------------------------------------------------
------------------------------------------------------------
------------------------------------------------------------
------------------------------------------------------------
------------------------------------------------------------
------------------------------------------------------------
------------------------------------------------------------
------------------------------------------------------------
------------------------------------------------------------
------------------------------------------------------------
------------------------------------------------------------
------------------------------------------------------------
------------------------------------------------------------
------------------------------------------------------------
------------------------------------------------------------
------------------------------------------------------------
------------------------------------------------------------
------------------------------------------------------------
------------------------------------------------------------
------------------------------------------------------------
------------------------------------------------------------
------------------------------------------------------------
------------------------------------------------------------
------------------------------------------------------------
------------------------------------------------------------
------------------------------------------------------------
------------------------------------------------------------
------------------------------------------------------------
------------------------------------------------------------
------------------------------------------------------------
------------------------------------------------------------
------------------------------------------------------------
------------------------------------------------------------
------------------------------------------------------------
------------------------------------------------------------
------------------------------------------------------------
------------------------------------------------------------
------------------------------------------------------------
------------------------------------------------------------
------------------------------------------------------------
------------------------------------------------------------
------------------------------------------------------------
------------------------------------------------------------
------------------------------------------------------------
------------------------------------------------------------
------------------------------------------------------------
------------------------------------------------------------
------------------------------------------------------------
------------------------------------------------------------
------------------------------------------------------------
------------------------------------------------------------
------------------------------------------------------------
------------------------------------------------------------
------------------------------------------------------------
------------------------------------------------------------
------------------------------------------------------------
------------------------------------------------------------
------------------------------------------------------------
------------------------------------------------------------
------------------------------------------------------------
------------------------------------------------------------
------------------------------------------------------------
------------------------------------------------------------
------------------------------------------------------------
------------------------------------------------------------
------------------------------------------------------------
------------------------------------------------------------
------------------------------------------------------------
------------------------------------------------------------
------------------------------------------------------------
------------------------------------------------------------
------------------------------------------------------------
------------------------------------------------------------
------------------------------------------------------------
------------------------------------------------------------
------------------------------------------------------------
------------------------------------------------------------
------------------------------------------------------------
------------------------------------------------------------
------------------------------------------------------------
------------------------------------------------------------
------------------------------------------------------------
------------------------------------------------------------
------------------------------------------------------------
------------------------------------------------------------
------------------------------------------------------------
------------------------------------------------------------
------------------------------------------------------------
------------------------------------------------------------
------------------------------------------------------------
------------------------------------------------------------
------------------------------------------------------------
------------------------------------------------------------
------------------------------------------------------------
------------------------------------------------------------
------------------------------------------------------------
------------------------------------------------------------
------------------------------------------------------------
------------------------------------------------------------
------------------------------------------------------------
------------------------------------------------------------
------------------------------------------------------------
------------------------------------------------------------
------------------------------------------------------------
------------------------------------------------------------
------------------------------------------------------------
------------------------------------------------------------
------------------------------------------------------------
------------------------------------------------------------
------------------------------------------------------------
------------------------------------------------------------
------------------------------------------------------------
------------------------------------------------------------
------------------------------------------------------------
------------------------------------------------------------
------------------------------------------------------------
------------------------------------------------------------
------------------------------------------------------------
------------------------------------------------------------
------------------------------------------------------------
------------------------------------------------------------
------------------------------------------------------------
------------------------------------------------------------
------------------------------------------------------------
------------------------------------------------------------
------------------------------------------------------------
------------------------------------------------------------
------------------------------------------------------------
------------------------------------------------------------
------------------------------------------------------------
------------------------------------------------------------
------------------------------------------------------------
------------------------------------------------------------
------------------------------------------------------------
------------------------------------------------------------
------------------------------------------------------------
------------------------------------------------------------
------------------------------------------------------------
------------------------------------------------------------
------------------------------------------------------------
------------------------------------------------------------
------------------------------------------------------------
------------------------------------------------------------
------------------------------------------------------------
------------------------------------------------------------
------------------------------------------------------------
------------------------------------------------------------
------------------------------------------------------------
------------------------------------------------------------
------------------------------------------------------------
------------------------------------------------------------
------------------------------------------------------------
------------------------------------------------------------
------------------------------------------------------------
------------------------------------------------------------
------------------------------------------------------------
------------------------------------------------------------
------------------------------------------------------------
------------------------------------------------------------
------------------------------------------------------------
------------------------------------------------------------
------------------------------------------------------------
------------------------------------------------------------
------------------------------------------------------------
------------------------------------------------------------
------------------------------------------------------------
------------------------------------------------------------
------------------------------------------------------------
------------------------------------------------------------
------------------------------------------------------------
------------------------------------------------------------
------------------------------------------------------------
------------------------------------------------------------
------------------------------------------------------------
------------------------------------------------------------
------------------------------------------------------------
------------------------------------------------------------
------------------------------------------------------------
------------------------------------------------------------
------------------------------------------------------------
------------------------------------------------------------
------------------------------------------------------------
------------------------------------------------------------
------------------------------------------------------------
------------------------------------------------------------
------------------------------------------------------------
------------------------------------------------------------
------------------------------------------------------------
------------------------------------------------------------
------------------------------------------------------------
------------------------------------------------------------
------------------------------------------------------------
------------------------------------------------------------
------------------------------------------------------------
------------------------------------------------------------
------------------------------------------------------------
------------------------------------------------------------
------------------------------------------------------------
------------------------------------------------------------
------------------------------------------------------------
------------------------------------------------------------
------------------------------------------------------------
------------------------------------------------------------
------------------------------------------------------------
------------------------------------------------------------
------------------------------------------------------------
------------------------------------------------------------
------------------------------------------------------------
------------------------------------------------------------
------------------------------------------------------------
------------------------------------------------------------
------------------------------------------------------------
------------------------------------------------------------
------------------------------------------------------------
------------------------------------------------------------
------------------------------------------------------------
------------------------------------------------------------
------------------------------------------------------------
------------------------------------------------------------
------------------------------------------------------------
------------------------------------------------------------
------------------------------------------------------------
------------------------------------------------------------
------------------------------------------------------------
------------------------------------------------------------
------------------------------------------------------------
------------------------------------------------------------
------------------------------------------------------------
------------------------------------------------------------
------------------------------------------------------------
------------------------------------------------------------
------------------------------------------------------------
------------------------------------------------------------
------------------------------------------------------------
------------------------------------------------------------
------------------------------------------------------------
------------------------------------------------------------
------------------------------------------------------------
------------------------------------------------------------
------------------------------------------------------------
------------------------------------------------------------
------------------------------------------------------------
------------------------------------------------------------
------------------------------------------------------------
------------------------------------------------------------
------------------------------------------------------------
------------------------------------------------------------
------------------------------------------------------------
------------------------------------------------------------
------------------------------------------------------------
------------------------------------------------------------
------------------------------------------------------------
------------------------------------------------------------
------------------------------------------------------------
------------------------------------------------------------
------------------------------------------------------------
------------------------------------------------------------
------------------------------------------------------------
------------------------------------------------------------
------------------------------------------------------------
------------------------------------------------------------
------------------------------------------------------------
------------------------------------------------------------
------------------------------------------------------------
------------------------------------------------------------
------------------------------------------------------------
------------------------------------------------------------
------------------------------------------------------------
------------------------------------------------------------
------------------------------------------------------------
------------------------------------------------------------
-----------------------------------------CAACAACTCAT--------
-ATGAGT-GTGACATACCCATTGGTGCAGGTATATGCGCTAGTTATCAGACTCAGACTAA
TTCTCCTCGGCGGGCACGTAGTGTAGCTAGTCAATCCAT--CATTGCCT---------AC
ACTATGT----CACTTGGTG---------CAGAAAAT----------T---CAGTTGCTT
ACTCTAATAACTCTATT------------------------------------GCCATAC
CCACAAATTTTACTATTAGTGTTACCACAGAAAT-TCTACCAGTGTCTATGACCAAGACA
TCAGTAGAT---TGTACAATG-TACATTTGTGGTGATTCAACTGA----ATGCA--GCAA
TCTTTTGTTGCAA-------------TATGGCAGTTTTTGTACACAATTAAACCGTGCTT
TAA---CTGGAAT-AGCTGTTGAAC-AAGAC----------AAAAACACCCAAGAAGTTT
TTGCACAAGTCAAACAAATTTACAAAACACCACCAATTAAAGATTTTGGTGGT---TTTA
ATTTTTCACAAATATTACCA------GATCCA--------------TCAAAACCAAGCAA
GAGGTCATTTA---TTGAAGATCTACTTTTCAACA--AAGTGACACTTGCAGAT-GCTGG
CTTCATCAAACAATATGGT----GATTGCCT------TGGTGATATTGCTGCTAGAGACC
TCATTTGTGCACAAAAGTTTAACGGCCTTA-----CTGTTTTGCCACCTTTGCTCACAGA
TGAAATGAT--TGCTCAATACACTTCTGCACTGTTAGCGGGTACAATCACTTCTGGTTGG
ACCTTTGGTGCAGGTGCTGCATTACAA--ATACCATTTGCTATGCAAATGGCTTATAGGT
TTAATGGTATTGGAGTTA----CACAGAATGTT--CTCTATGAGAACCAAAAATTGATTG
CCAACCAATTTAATAGTGCTA----TTGGC--AAAATTCAAGACTCACTTTCTTCCACAG
CAAGTGCACTTGGAAAACTTCAAGATGTGGTCAACCAAAATGCACAAGCTTTAAACACGC
TTGTTAAACAACTTAGCTCCAATTTTGGTGCAATTTCAAGTGTTTTAAATGATATCCTTT
C--ACGTCTTGACAAAGTTGAGGCTGAAGTGCAAATTGATAGGTTGATCACAGGCAGACT
TCAAAGT---TTGCAGACATATGTGACTCAACAATTAATTA---GAGCTGCAGAAATCAG
AGCTTCT----GCTAATCTTGCTGCT----------------------------------
------------------------------------------------------------
------------------------------------------------------------
------------------------------------------------------------
------------------------------------------------------------
------------------------------------------------------------
------------------------------------------------------------
------------------------------------------------------------
------------------------------------------------------------
------------------------------------------------------------
------------------------------------------------------------
------------------------------------------------------------
------------------------------------------------------------
------------------------------------------------------------
------------------------------------------------------------
------------------------------------------------------------
------------------------------------------------------------
------------------------------------------------------------
------------------------------------------------------------
------------------------------------------------------------
------------------------------------------------------------
------------------------------------------------------------
------------------------------------------------------------
------------------------------------------------------------
------------------------------------------------------------
------------------------------------------------------------
------------------------------------------------------------
------------------------------------------------------------
------------------------------------------------------------
------------------------------------------------------------
------------------------------------------------------------
------------------------------------------------------------
------------------------------------------------------------
------------------------------------------------------------
------------------------------------------------------------
------------------------------------------------------------
------------------------------------------------------------
------------------------------------------------------------
------------------------------------------------------------
------------------------------------------------------------
------------------------------------------------------------
------------------------------------------------------------
------------------------------------------------------------
------------------------------------------------------------
------------------------------------------------------------
------------------------------------------------------------
------------------------------------------------------------
------------------------------------------------------------
------------------------------------------------------------
------------------------------------------------------------
------------------------------------------------------------
------------------------------------------------------------
------------------------------------------------------------
------------------------------------------------------------
------------------------------------------------------------
------------------------------------------------------------
------------------------------------------------------------
------------------------------------------------------------
------------------------------------------------------------
------------------------------------------------------------
------------------------------------------------------------
------------------------------------------------------------
------------------------------------------------------------
------------------------------------------------------------
------------------------------------------------------------
------------------------------------------------------------
------------------------------------------------------------
------------------------------------------------------------
------------------------------------------------------------
------------------------------------------------------------
------------------------------------------------------------
------------------------------------------------------------
------------------------------------------------------------
------------------------------------------------------------
------------------------------------------------------------
------------------------------------------------------------
------------------------------------------------------------
------------------------------------------------------------
------------------------------------------------------------
------------------------------------------------------------
------------------------------------------------------------
------------------------------------------------------------
------------------------------------------------------------
------------------------------------------------------------
------------------------------------------------------------
------------------------------------------------------------
------------------------------------------------------------
------------------------------------------------------------
------------------------------------------------------------
------------------------------------------------------------
------------------------------------------------------------
------------------------------------------------------------
------------------------------------------------------------
------------------------------------------------------------
------------------------------------------------------------
------------------------------------------------------------
------------------------------------------------------------
------------------------------------------------------------
----
>Hong Kong/VM20001061/2020|EPI_ISL_408975
------------------------------------------------------------
------------------------------------------------------------
------------------------------------------------------------
------------------------------------------------------------
------------------------------------------------------------
------------------------------------------------------------
------------------------------------------------------------
------------------------------------------------------------
------------------------------------------------------------
------------------------------------------------------------
------------------------------------------------------------
------------------------------------------------------------
------------------------------------------------------------
------------------------------------------------------------
------------------------------------------------------------
------------------------------------------------------------
------------------------------------------------------------
------------------------------------------------------------
------------------------------------------------------------
------------------------------------------------------------
------------------------------------------------------------
------------------------------------------------------------
------------------------------------------------------------
------------------------------------------------------------
------------------------------------------------------------
------------------------------------------------------------
------------------------------------------------------------
------------------------------------------------------------
------------------------------------------------------------
------------------------------------------------------------
------------------------------------------------------------
------------------------------------------------------------
------------------------------------------------------------
------------------------------------------------------------
------------------------------------------------------------
------------------------------------------------------------
------------------------------------------------------------
------------------------------------------------------------
------------------------------------------------------------
------------------------------------------------------------
------------------------------------------------------------
------------------------------------------------------------
------------------------------------------------------------
------------------------------------------------------------
------------------------------------------------------------
------------------------------------------------------------
------------------------------------------------------------
------------------------------------------------------------
------------------------------------------------------------
------------------------------------------------------------
------------------------------------------------------------
------------------------------------------------------------
------------------------------------------------------------
------------------------------------------------------------
------------------------------------------------------------
------------------------------------------------------------
------------------------------------------------------------
------------------------------------------------------------
------------------------------------------------------------
------------------------------------------------------------
------------------------------------------------------------
------------------------------------------------------------
------------------------------------------------------------
------------------------------------------------------------
------------------------------------------------------------
------------------------------------------------------------
------------------------------------------------------------
------------------------------------------------------------
------------------------------------------------------------
------------------------------------------------------------
------------------------------------------------------------
------------------------------------------------------------
------------------------------------------------------------
------------------------------------------------------------
------------------------------------------------------------
------------------------------------------------------------
------------------------------------------------------------
------------------------------------------------------------
------------------------------------------------------------
------------------------------------------------------------
------------------------------------------------------------
------------------------------------------------------------
------------------------------------------------------------
------------------------------------------------------------
------------------------------------------------------------
------------------------------------------------------------
------------------------------------------------------------
------------------------------------------------------------
------------------------------------------------------------
------------------------------------------------------------
------------------------------------------------------------
------------------------------------------------------------
------------------------------------------------------------
------------------------------------------------------------
------------------------------------------------------------
------------------------------------------------------------
------------------------------------------------------------
------------------------------------------------------------
------------------------------------------------------------
------------------------------------------------------------
------------------------------------------------------------
------------------------------------------------------------
------------------------------------------------------------
------------------------------------------------------------
------------------------------------------------------------
------------------------------------------------------------
------------------------------------------------------------
------------------------------------------------------------
------------------------------------------------------------
------------------------------------------------------------
------------------------------------------------------------
------------------------------------------------------------
------------------------------------------------------------
------------------------------------------------------------
------------------------------------------------------------
------------------------------------------------------------
------------------------------------------------------------
------------------------------------------------------------
------------------------------------------------------------
------------------------------------------------------------
------------------------------------------------------------
------------------------------------------------------------
------------------------------------------------------------
------------------------------------------------------------
------------------------------------------------------------
------------------------------------------------------------
------------------------------------------------------------
------------------------------------------------------------
------------------------------------------------------------
------------------------------------------------------------
------------------------------------------------------------
------------------------------------------------------------
------------------------------------------------------------
------------------------------------------------------------
------------------------------------------------------------
------------------------------------------------------------
------------------------------------------------------------
------------------------------------------------------------
------------------------------------------------------------
------------------------------------------------------------
------------------------------------------------------------
------------------------------------------------------------
------------------------------------------------------------
------------------------------------------------------------
------------------------------------------------------------
------------------------------------------------------------
------------------------------------------------------------
------------------------------------------------------------
------------------------------------------------------------
------------------------------------------------------------
------------------------------------------------------------
------------------------------------------------------------
------------------------------------------------------------
------------------------------------------------------------
------------------------------------------------------------
------------------------------------------------------------
------------------------------------------------------------
------------------------------------------------------------
------------------------------------------------------------
------------------------------------------------------------
------------------------------------------------------------
------------------------------------------------------------
------------------------------------------------------------
------------------------------------------------------------
------------------------------------------------------------
------------------------------------------------------------
------------------------------------------------------------
------------------------------------------------------------
------------------------------------------------------------
------------------------------------------------------------
------------------------------------------------------------
------------------------------------------------------------
------------------------------------------------------------
------------------------------------------------------------
------------------------------------------------------------
------------------------------------------------------------
------------------------------------------------------------
------------------------------------------------------------
------------------------------------------------------------
------------------------------------------------------------
------------------------------------------------------------
------------------------------------------------------------
------------------------------------------------------------
------------------------------------------------------------
------------------------------------------------------------
------------------------------------------------------------
------------------------------------------------------------
------------------------------------------------------------
------------------------------------------------------------
------------------------------------------------------------
------------------------------------------------------------
------------------------------------------------------------
------------------------------------------------------------
------------------------------------------------------------
------------------------------------------------------------
------------------------------------------------------------
------------------------------------------------------------
------------------------------------------------------------
------------------------------------------------------------
------------------------------------------------------------
------------------------------------------------------------
------------------------------------------------------------
------------------------------------------------------------
------------------------------------------------------------
------------------------------------------------------------
------------------------------------------------------------
------------------------------------------------------------
------------------------------------------------------------
------------------------------------------------------------
------------------------------------------------------------
------------------------------------------------------------
------------------------------------------------------------
------------------------------------------------------------
------------------------------------------------------------
------------------------------------------------------------
------------------------------------------------------------
------------------------------------------------------------
------------------------------------------------------------
------------------------------------------------------------
------------------------------------------------------------
------------------------------------------------------------
------------------------------------------------------------
------------------------------------------------------------
------------------------------------------------------------
------------------------------------------------------------
------------------------------------------------------------
------------------------------------------------------------
------------------------------------------------------------
------------------------------------------------------------
------------------------------------------------------------
------------------------------------------------------------
------------------------------------------------------------
------------------------------------------------------------
------------------------------------------------------------
------------------------------------------------------------
------------------------------------------------------------
------------------------------------------------------------
------------------------------------------------------------
------------------------------------------------------------
------------------------------------------------------------
------------------------------------------------------------
------------------------------------------------------------
------------------------------------------------------------
------------------------------------------------------------
------------------------------------------------------------
------------------------------------------------------------
------------------------------------------------------------
------------------------------------------------------------
------------------------------------------------------------
------------------------------------------------------------
------------------------------------------------------------
------------------------------------------------------------
------------------------------------------------------------
------------------------------------------------------------
------------------------------------------------------------
------------------------------------------------------------
------------------------------------------------------------
------------------------------------------------------------
------------------------------------------------------------
------------------------------------------------------------
------------------------------------------------------------
------------------------------------------------------------
------------------------------------------------------------
------------------------------------------------------------
------------------------------------------------------------
------------------------------------------------------------
------------------------------------------------------------
------------------------------------------------------------
------------------------------------------------------------
------------------------------------------------------------
------------------------------------------------------------
------------------------------------------------------------
------------------------------------------------------------
------------------------------------------------------------
------------------------------------------------------------
------------------------------------------------------------
------------------------------------------------------------
------------------------------------------------------------
------------------------------------------------------------
------------------------------------------------------------
------------------------------------------------------------
------------------------------------------------------------
------------------------------------------------------------
------------------------------------------------------------
------------------------------------------------------------
------------------------------------------------------------
------------------------------------------------------------
------------------------------------------------------------
------------------------------------------------------------
------------------------------------------------------------
------------------------------------------------------------
------------------------------------------------------------
------------------------------------------------------------
------------------------------------------------------------
------------------------------------------------------------
------------------------------------------------------------
------------------------------------------------------------
------------------------------------------------------------
------------------------------------------------------------
------------------------------------------------------------
------------------------------------------------------------
------------------------------------------------------------
------------------------------------------------------------
------------------------------------------------------------
------------------------------------------------------------
------------------------------------------------------------
------------------------------------------------------------
------------------------------------------------------------
------------------------------------------------------------
------------------------------------------------------------
------------------------------------------------------------
------------------------------------------------------------
------------------------------------------------------------
------------------------------------------------------------
------------------------------------------------------------
------------------------------------------------------------
------------------------------------------------------------
------------------------------------------------------------
------------------------------------------------------------
------------------------------------------------------------
------------------------------------------------------------
------------------------------------------------------------
------------------------------------------------------------
------------------------------------------------------------
------------------------------------------------------------
------------------------------------------------------------
------------------------------------------------------------
------------------------------------------------------------
------------------------------------------------------------
------------------------------------------------------------
------------------------------------------------------------
------------------------------------------------------------
------------------------------------------------------------
------------------------------------------------------------
------------------------------------------------------------
------------------------------------------------------------
------------------------------------------------------------
------------------------------------------------------------
------------------------------------------------------------
------------------------------------------------------------
------------------------------------------------------------
------------------------------------------------------------
------------------------------------------------------------
------------------------------------------------------------
------------------------------------------------------------
------------------------------------------------------------
------------------------------------------------------------
------------------------------------------------------------
------------------------------------------------------------
------------------------------------------------------------
------------------------------------------------------------
------------------------------------------------------------
------------------------------------------------------------
------------------------------------------------------------
------------------------------------------------------------
------------------------------------------------------------
------------------------------------------------------------
------------------------------------------------------------
------------------------------------------------------------
------------------------------------------------------------
------------------------------------------------------------
------------------------------------------------------------
------------------------------------------------------------
------------------------------------------------------------
------------------------------------------------------------
------------------------------------------------------------
------------------------------------------------------------
------------------------------------------------------------
------------------------------------------------------------
------------------------------------------------------------
------------------------------------------------------------
------------------------------------------------------------
------------------------------------------------------------
------------------------------------------------------------
------------------------------------------------------------
------------------------------------------------------------
------------------------------------------------------------
------------------------------------------------------------
------------------------------------------------------------
------------------------------------------------------------
------------------------------------------------------------
------------------------------------------------------------
------------------------------------------------------------
------------------------------------------------------------
------------------------------------------------------------
------------------------------------------------------------
------------------------------------------------------------
------------------------------------------------------------
------------------------------------------------------------
------------------------------------------------------------
------------------------------------------------------------
------------------------------------------------------------
------------------------------------------------------------
------------------------------------------------------------
------------------------------------------------------------
------------------------------------------------------------
------------------------------------------------------------
------------------------------------------------------------
------------------------------------------------------------
------------------------------------------------------------
------------------------------------------------------------
------------------------------------------------------------
------------------------------------------------------------
------------------------------------------------------------
------------------------------------------------------------
------------------------------------------------------------
------------------------------------------------------------
------------------------------------------------------------
------------------------------------------------------------
------------------------------------------------------------
------------------------------------------------------------
------------------------------------------------------------
------------------------------------------------------------
------------------------------------------------------------
------------------------------------------------------------
------------------------------------------------------------
------------------------------------------------------------
------------------------------------------------------------
-----------------------------------------CAACAACTCAT--------
-ATGAGT-GTGACATACCCATTGGTGCAGGTATATGCGCTAGTTATCAGACTCAGACTAA
TTCTCCTCGGCGGGCACGTAGTGTAGCTAGTCAATCCAT--CATTGCCT---------AC
ACTATGT----CACTTGGTG---------CAGAAAAT----------T---CAGTTGCTT
ACTCTAATAACTCTATT------------------------------------GCCATAC
CCACAAATTTTACTATTAGTGTTACCACAGAAAT-TCTACCAGTGTCTATGACCAAGACA
TCAGTAGAT---TGTACAATG-TACATTTGTGGTGATTCAACTGA----ATGCA--GCAA
TCTTTTGTTGCAA-------------TATGGCAGTTTTTGTACACAATTAAACCGTGCTT
TAA---CTGGAAT-AGCTGTTGAAC-AAGAC----------AAAAACACCCAAGAAGTTT
TTGCACAAGTCAAACAAATTTACAAAACACCACCAATTAAAGATTTTGGTGGT---TTTA
ATTTTTCACAAATATTACCA------GATCCA--------------TCAAAACCAAGCAA
GAGGTCATTTA---TTGAAGATCTACTTTTCAATA--AAGTGACACTTGCAGAT-GCTGG
CTTCATCAAACAATATGGT----GATTGCCT------TGGTGATATTGCTGCTAGAGACC
TCATTTGTGCACAAAAGTTTAACGGCCTTA-----CTGTTTTGCCACCTTTGCTCACAGA
TGAAATGAT--TGCTCAATACACTTCTGCACTGTTAGCGGGTACAATCACTTCTGGTTGG
ACCTTTGGTGCAGGTGCTGCATTACAA--ATACCATTTGCTATGCAAATGGCTTATAGGT
TTAATGGTATTGGAGTTA----CACAGAATGTT--CTCTATGAGAACCAAAAATTGATTG
CCAACCAATTTAATAGTGCTA----TTGGC--AAAATTCAAGACTCACTTTCTTCCACAG
CAAGTGCACTTGGAAAACTTCAAGATGTGGTCAACCAAAATGCACAAGCTTTAAACACGC
TTGTTAAACAACTTAGCTCCAATTTTGGTGCAATTTCAAGTGTTTTAAATGATATCCTTT
C--ACGTCTTGACAAAGTTGAGGCTGAAGTGCAAATTGATAGGTTGATCACAGGCAGACT
TCAAAGT---TTGCAGACATATGTGACTCAACAATTAATTA---GAGCTGCAGAAATCAG
AGCTTCT----GCTAATCTTGCTGCT----------------------------------
------------------------------------------------------------
------------------------------------------------------------
------------------------------------------------------------
------------------------------------------------------------
------------------------------------------------------------
------------------------------------------------------------
------------------------------------------------------------
------------------------------------------------------------
------------------------------------------------------------
------------------------------------------------------------
------------------------------------------------------------
------------------------------------------------------------
------------------------------------------------------------
------------------------------------------------------------
------------------------------------------------------------
------------------------------------------------------------
------------------------------------------------------------
------------------------------------------------------------
------------------------------------------------------------
------------------------------------------------------------
------------------------------------------------------------
------------------------------------------------------------
------------------------------------------------------------
------------------------------------------------------------
------------------------------------------------------------
------------------------------------------------------------
------------------------------------------------------------
------------------------------------------------------------
------------------------------------------------------------
------------------------------------------------------------
------------------------------------------------------------
------------------------------------------------------------
------------------------------------------------------------
------------------------------------------------------------
------------------------------------------------------------
------------------------------------------------------------
------------------------------------------------------------
------------------------------------------------------------
------------------------------------------------------------
------------------------------------------------------------
------------------------------------------------------------
------------------------------------------------------------
------------------------------------------------------------
------------------------------------------------------------
------------------------------------------------------------
------------------------------------------------------------
------------------------------------------------------------
------------------------------------------------------------
------------------------------------------------------------
------------------------------------------------------------
------------------------------------------------------------
------------------------------------------------------------
------------------------------------------------------------
------------------------------------------------------------
------------------------------------------------------------
------------------------------------------------------------
------------------------------------------------------------
------------------------------------------------------------
------------------------------------------------------------
------------------------------------------------------------
------------------------------------------------------------
------------------------------------------------------------
------------------------------------------------------------
------------------------------------------------------------
------------------------------------------------------------
------------------------------------------------------------
------------------------------------------------------------
------------------------------------------------------------
------------------------------------------------------------
------------------------------------------------------------
------------------------------------------------------------
------------------------------------------------------------
------------------------------------------------------------
------------------------------------------------------------
------------------------------------------------------------
------------------------------------------------------------
------------------------------------------------------------
------------------------------------------------------------
------------------------------------------------------------
------------------------------------------------------------
------------------------------------------------------------
------------------------------------------------------------
------------------------------------------------------------
------------------------------------------------------------
------------------------------------------------------------
------------------------------------------------------------
------------------------------------------------------------
------------------------------------------------------------
------------------------------------------------------------
------------------------------------------------------------
------------------------------------------------------------
------------------------------------------------------------
------------------------------------------------------------
------------------------------------------------------------
------------------------------------------------------------
------------------------------------------------------------
------------------------------------------------------------
----
>Wuhan/IVDC-HB-envB5/2020|EPI_ISL_408513
------------------------------------------------------------
------------------------------------------------------------
------------------------------------------------------------
------------------------------------------------------------
------------------------------------------------------------
------------------------------------------------------------
------------------------------------------------------------
------------------------------------------------------------
------------------------------------------------------------
------------------------------------------------------------
------------------------------------------------------------
------------------------------------------------------------
------------------------------------------------------------
------------------------------------------------------------
------------------------------------------------------------
------------------------------------------------------------
------------------------------------------------------------
------------------------------------------------------------
------------------------------------------------------------
------------------------------------------------------------
------------------------------------------------------------
------------------------------------------------------------
------------------------------------------------------------
------------------------------------------------------------
------------------------------------------------------------
------------------------------------------------------------
------------------------------------------------------------
------------------------------------------------------------
------------------------------------------------------------
------------------------------------------------------------
------------------------------------------------------------
------------------------------------------------------------
------------------------------------------------------------
------------------------------------------------------------
------------------------------------------------------------
------------------------------------------------------------
------------------------------------------------------------
------------------------------------------------------------
------------------------------------------------------------
------------------------------------------------------------
------------------------------------------------------------
------------------------------------------------------------
------------------------------------------------------------
------------------------------------------------------------
------------------------------------------------------------
------------------------------------------------------------
------------------------------------------------------------
------------------------------------------------------------
------------------------------------------------------------
------------------------------------------------------------
------------------------------------------------------------
------------------------------------------------------------
------------------------------------------------------------
------------------------------------------------------------
------------------------------------------------------------
------------------------------------------------------------
------------------------------------------------------------
------------------------------------------------------------
------------------------------------------------------------
------------------------------------------------------------
------------------------------------------------------------
------------------------------------------------------------
------------------------------------------------------------
------------------------------------------------------------
------------------------------------------------------------
------------------------------------------------------------
------------------------------------------------------------
------------------------------------------------------------
------------------------------------------------------------
------------------------------------------------------------
------------------------------------------------------------
------------------------------------------------------------
------------------------------------------------------------
------------------------------------------------------------
------------------------------------------------------------
------------------------------------------------------------
------------------------------------------------------------
------------------------------------------------------------
------------------------------------------------------------
------------------------------------------------------------
------------------------------------------------------------
------------------------------------------------------------
------------------------------------------------------------
------------------------------------------------------------
------------------------------------------------------------
------------------------------------------------------------
------------------------------------------------------------
------------------------------------------------------------
------------------------------------------------------------
------------------------------------------------------------
------------------------------------------------------------
------------------------------------------------------------
------------------------------------------------------------
------------------------------------------------------------
------------------------------------------------------------
------------------------------------------------------------
------------------------------------------------------------
------------------------------------------------------------
------------------------------------------------------------
------------------------------------------------------------
------------------------------------------------------------
------------------------------------------------------------
------------------------------------------------------------
------------------------------------------------------------
------------------------------------------------------------
------------------------------------------------------------
------------------------------------------------------------
------------------------------------------------------------
------------------------------------------------------------
------------------------------------------------------------
------------------------------------------------------------
------------------------------------------------------------
------------------------------------------------------------
------------------------------------------------------------
------------------------------------------------------------
------------------------------------------------------------
------------------------------------------------------------
------------------------------------------------------------
------------------------------------------------------------
------------------------------------------------------------
------------------------------------------------------------
------------------------------------------------------------
------------------------------------------------------------
------------------------------------------------------------
------------------------------------------------------------
------------------------------------------------------------
------------------------------------------------------------
------------------------------------------------------------
------------------------------------------------------------
------------------------------------------------------------
------------------------------------------------------------
------------------------------------------------------------
------------------------------------------------------------
------------------------------------------------------------
------------------------------------------------------------
------------------------------------------------------------
------------------------------------------------------------
------------------------------------------------------------
------------------------------------------------------------
------------------------------------------------------------
------------------------------------------------------------
------------------------------------------------------------
------------------------------------------------------------
------------------------------------------------------------
------------------------------------------------------------
------------------------------------------------------------
------------------------------------------------------------
------------------------------------------------------------
------------------------------------------------------------
------------------------------------------------------------
------------------------------------------------------------
------------------------------------------------------------
------------------------------------------------------------
------------------------------------------------------------
------------------------------------------------------------
------------------------------------------------------------
------------------------------------------------------------
------------------------------------------------------------
------------------------------------------------------------
------------------------------------------------------------
------------------------------------------------------------
------------------------------------------------------------
------------------------------------------------------------
------------------------------------------------------------
------------------------------------------------------------
------------------------------------------------------------
------------------------------------------------------------
------------------------------------------------------------
------------------------------------------------------------
------------------------------------------------------------
------------------------------------------------------------
------------------------------------------------------------
------------------------------------------------------------
------------------------------------------------------------
------------------------------------------------------------
------------------------------------------------------------
------------------------------------------------------------
------------------------------------------------------------
------------------------------------------------------------
------------------------------------------------------------
------------------------------------------------------------
------------------------------------------------------------
------------------------------------------------------------
------------------------------------------------------------
------------------------------------------------------------
------------------------------------------------------------
------------------------------------------------------------
------------------------------------------------------------
------------------------------------------------------------
------------------------------------------------------------
------------------------------------------------------------
------------------------------------------------------------
------------------------------------------------------------
------------------------------------------------------------
------------------------------------------------------------
------------------------------------------------------------
------------------------------------------------------------
------------------------------------------------------------
------------------------------------------------------------
------------------------------------------------------------
------------------------------------------------------------
------------------------------------------------------------
------------------------------------------------------------
------------------------------------------------------------
------------------------------------------------------------
------------------------------------------------------------
------------------------------------------------------------
------------------------------------------------------------
------------------------------------------------------------
------------------------------------------------------------
------------------------------------------------------------
------------------------------------------------------------
------------------------------------------------------------
------------------------------------------------------------
------------------------------------------------------------
------------------------------------------------------------
------------------------------------------------------------
------------------------------------------------------------
------------------------------------------------------------
------------------------------------------------------------
------------------------------------------------------------
------------------------------------------------------------
------------------------------------------------------------
------------------------------------------------------------
------------------------------------------------------------
------------------------------------------------------------
------------------------------------------------------------
------------------------------------------------------------
------------------------------------------------------------
------------------------------------------------------------
------------------------------------------------------------
------------------------------------------------------------
------------------------------------------------------------
------------------------------------------------------------
------------------------------------------------------------
------------------------------------------------------------
------------------------------------------------------------
------------------------------------------------------------
------------------------------------------------------------
------------------------------------------------------------
------------------------------------------------------------
------------------------------------------------------------
------------------------------------------------------------
------------------------------------------------------------
------------------------------------------------------------
------------------------------------------------------------
------------------------------------------------------------
------------------------------------------------------------
------------------------------------------------------------
------------------------------------------------------------
------------------------------------------------------------
------------------------------------------------------------
------------------------------------------------------------
------------------------------------------------------------
------------------------------------------------------------
------------------------------------------------------------
------------------------------------------------------------
------------------------------------------------------------
------------------------------------------------------------
------------------------------------------------------------
------------------------------------------------------------
------------------------------------------------------------
------------------------------------------------------------
------------------------------------------------------------
------------------------------------------------------------
------------------------------------------------------------
------------------------------------------------------------
------------------------------------------------------------
------------------------------------------------------------
------------------------------------------------------------
------------------------------------------------------------
------------------------------------------------------------
------------------------------------------------------------
------------------------------------------------------------
------------------------------------------------------------
------------------------------------------------------------
------------------------------------------------------------
------------------------------------------------------------
------------------------------------------------------------
------------------------------------------------------------
------------------------------------------------------------
------------------------------------------------------------
------------------------------------------------------------
------------------------------------------------------------
------------------------------------------------------------
------------------------------------------------------------
------------------------------------------------------------
------------------------------------------------------------
------------------------------------------------------------
------------------------------------------------------------
------------------------------------------------------------
------------------------------------------------------------
------------------------------------------------------------
------------------------------------------------------------
------------------------------------------------------------
------------------------------------------------------------
------------------------------------------------------------
------------------------------------------------------------
------------------------------------------------------------
------------------------------------------------------------
------------------------------------------------------------
------------------------------------------------------------
------------------------------------------------------------
------------------------------------------------------------
------------------------------------------------------------
------------------------------------------------------------
------------------------------------------------------------
------------------------------------------------------------
------------------------------------------------------------
------------------------------------------------------------
------------------------------------------------------------
------------------------------------------------------------
------------------------------------------------------------
------------------------------------------------------------
------------------------------------------------------------
------------------------------------------------------------
------------------------------------------------------------
------------------------------------------------------------
------------------------------------------------------------
------------------------------------------------------------
------------------------------------------------------------
------------------------------------------------------------
------------------------------------------------------------
------------------------------------------------------------
------------------------------------------------------------
------------------------------------------------------------
------------------------------------------------------------
------------------------------------------------------------
------------------------------------------------------------
------------------------------------------------------------
------------------------------------------------------------
------------------------------------------------------------
------------------------------------------------------------
------------------------------------------------------------
------------------------------------------------------------
------------------------------------------------------------
------------------------------------------------------------
------------------------------------------------------------
------------------------------------------------------------
------------------------------------------------------------
------------------------------------------------------------
------------------------------------------------------------
------------------------------------------------------------
------------------------------------------------------------
------------------------------------------------------------
------------------------------------------------------------
------------------------------------------------------------
------------------------------------------------------------
------------------------------------------------------------
------------------------------------------------------------
------------------------------------------------------------
------------------------------------------------------------
------------------------------------------------------------
------------------------------------------------------------
------------------------------------------------------------
------------------------------------------------------------
------------------------------------------------------------
------------------------------------------------------------
------------------------------------------------------------
------------------------------------------------------------
------------------------------------------------------------
------------------------------------------------------------
------------------------------------------------------------
------------------------------------------------------------
------------------------------------------------------------
------------------------------------------------------------
------------------------------------------------------------
------------------------------------------------------------
------------------------------------------------------------
------------------------------------------------------------
------------------------------------------------------------
------------------------------------------------------------
------------------------------------------------------------
------------------------------------------------------------
------------------------------------------------------------
------------------------------------------------------------
------------------------------------------------------------
------------------------------------------------------------
------------------------------------------------------------
------------------------------------------------------------
------------------------------------------------------------
------------------------------------------------------------
------------------------------------------------------------
------------------------------------------------------------
------------------------------------------------------------
------------------------------------------------------------
------------------------------------------------------------
------------------------------------------------------------
------------------------------------------------------------
------------------------------------------------------------
------------------------------------------------------------
------------------------------------------------------------
------------------------------------------------------------
------------------------------------------------------------
------------------------------------------------------------
------------------------------------------------------------
------------------------------------------------------------
------------------------------------------------------------
------------------------------------------------------------
------------------------------------------------------------
------------------------------------------------------------
------------------------------------------------------------
------------------------------------------------------------
------------------------------------------------------------
------------------------------------------------------------
------------------------------------------------------------
------------------------------------------------------------
------------------------------------------------------------
------------------------------------------------------------
------------------------------------------------------------
------------------------------------------------------------
------------------------------------------------------------
------------------------------------------------------------
------------------------------------------------------------
------------------------------------------------------------
------------------------------------------------------------
------------------------------------------------------------
------------------------------------------------------------
------------------------------------------------------------
--TCAGTAGTCTTACTCTCAGTTTTGCAACAAC------------TCAGAGT-AGAATCA
TCATCTAAATTGTGGGCTCAATGTGTCCAGTTACACAATGACATTCTCTTAGCTAAAGAT
ACTATATGTTAAACCAGGTGGAACCTCATCAGGAGAT----------GCCACAACTGCTT
ATGCTAATAGTGTTTTT------------------------------------AACATTT
GTCAAGCTGTCACGGCCAATGTTAATGCACCTTTATCTACTGATG---GTAACAAAATTG
CCGATAAGTATGTCCGCAACGATGCTGTTGT-GTGTTTCAATAGCACTTATGCATCTCAA
GGTCTAGTGGCTAGCATAAAGAACTTTAAGTCAGTTCTTTATCATCA--AAACAATGTTT
TTATGTCTGAAGCAAAATGTTGGACTGAGACTGACCTTACTAAAGGACCTCATGAATTTT
GCTCTCAA--CACACATGTGTMC------------ATTGGCGACCCTGCTCAA---TTAC
CTGCACCACGCACGTTGCTAACTAAGGGCACA--------------CTAGAACCAG--AA
TATTTCAATTCAGTGTGTAGACGTGTTATCACGCATGATGTTTCATCTGCAATTAACAGG
C--CACAAATAGGCGTGGTAAGAGAATTCCT------TACACGTAACCCTGCT-------
-------TGGAGAAAAGCT----GTCTTTATTACCCTGTCCTACCATTT-----------
---AATGATGGTGTTTATTTTGCTTC--CACTGAGAA-GTCTAACATAATAAGAGGCTGG
ATTTTTGGTACTACT-TTAGATTCGAA--GACCCAGTCCCTA--CTTATTGTTAATAACG
CTACTAATGTTGTTATTAAAGTCTGTGAATTTCAATTTTGTAATGATCCATTTTTGGGTG
TTTATTACCACAAAAACAACAAAAGTTGGATGGAAAGTGAGTTCAGAGTTTATTCTAGTG
CGAAT--------------------------------AATTGCAC---TTTTGAATATGT
CT---------CTCAGCCTT--TTCTTATGGACCTTGAAGGA----AAACAGGGTAATTT
CAAAAATCTTAGGGAATTTGTGTTTAA---GAATATTGATGGTT-------------ATT
TTAAAATATATTCTAAGCACACG---CCTATTAATTTAGTGCGTGATCTCC----CTCAG
GGTTTTTCGGCTTTAGAACCATTGGT----------------------------------
------------------------------------------------------------
------------------------------------------------------------
------------------------------------------------------------
------------------------------------------------------------
------------------------------------------------------------
------------------------------------------------------------
------------------------------------------------------------
------------------------------------------------------------
------------------------------------------------------------
------------------------------------------------------------
------------------------------------------------------------
------------------------------------------------------------
------------------------------------------------------------
------------------------------------------------------------
------------------------------------------------------------
------------------------------------------------------------
------------------------------------------------------------
------------------------------------------------------------
------------------------------------------------------------
------------------------------------------------------------
------------------------------------------------------------
------------------------------------------------------------
------------------------------------------------------------
------------------------------------------------------------
------------------------------------------------------------
------------------------------------------------------------
------------------------------------------------------------
------------------------------------------------------------
------------------------------------------------------------
------------------------------------------------------------
------------------------------------------------------------
------------------------------------------------------------
------------------------------------------------------------
------------------------------------------------------------
------------------------------------------------------------
------------------------------------------------------------
------------------------------------------------------------
------------------------------------------------------------
------------------------------------------------------------
------------------------------------------------------------
------------------------------------------------------------
------------------------------------------------------------
------------------------------------------------------------
------------------------------------------------------------
------------------------------------------------------------
------------------------------------------------------------
------------------------------------------------------------
------------------------------------------------------------
------------------------------------------------------------
------------------------------------------------------------
------------------------------------------------------------
------------------------------------------------------------
------------------------------------------------------------
------------------------------------------------------------
------------------------------------------------------------
------------------------------------------------------------
------------------------------------------------------------
------------------------------------------------------------
------------------------------------------------------------
------------------------------------------------------------
------------------------------------------------------------
------------------------------------------------------------
------------------------------------------------------------
------------------------------------------------------------
------------------------------------------------------------
------------------------------------------------------------
------------------------------------------------------------
------------------------------------------------------------
------------------------------------------------------------
------------------------------------------------------------
------------------------------------------------------------
------------------------------------------------------------
------------------------------------------------------------
------------------------------------------------------------
------------------------------------------------------------
------------------------------------------------------------
------------------------------------------------------------
------------------------------------------------------------
------------------------------------------------------------
------------------------------------------------------------
------------------------------------------------------------
------------------------------------------------------------
------------------------------------------------------------
------------------------------------------------------------
------------------------------------------------------------
------------------------------------------------------------
------------------------------------------------------------
------------------------------------------------------------
------------------------------------------------------------
------------------------------------------------------------
------------------------------------------------------------
------------------------------------------------------------
------------------------------------------------------------
------------------------------------------------------------
------------------------------------------------------------
------------------------------------------------------------
------------------------------------------------------------
----
>Hong Kong/VM20002345/2020|EPI_ISL_409027
------------------------------------------------------------
------------------------------------------------------------
------------------------------------------------------------
------------------------------------------------------------
------------------------------------------------------------
------------------------------------------------------------
------------------------------------------------------------
------------------------------------------------------------
------------------------------------------------------------
------------------------------------------------------------
------------------------------------------------------------
------------------------------------------------------------
------------------------------------------------------------
------------------------------------------------------------
------------------------------------------------------------
------------------------------------------------------------
------------------------------------------------------------
------------------------------------------------------------
------------------------------------------------------------
------------------------------------------------------------
------------------------------------------------------------
------------------------------------------------------------
------------------------------------------------------------
------------------------------------------------------------
------------------------------------------------------------
------------------------------------------------------------
------------------------------------------------------------
------------------------------------------------------------
------------------------------------------------------------
------------------------------------------------------------
------------------------------------------------------------
------------------------------------------------------------
------------------------------------------------------------
------------------------------------------------------------
------------------------------------------------------------
------------------------------------------------------------
------------------------------------------------------------
------------------------------------------------------------
------------------------------------------------------------
------------------------------------------------------------
------------------------------------------------------------
------------------------------------------------------------
------------------------------------------------------------
------------------------------------------------------------
------------------------------------------------------------
------------------------------------------------------------
------------------------------------------------------------
------------------------------------------------------------
------------------------------------------------------------
------------------------------------------------------------
------------------------------------------------------------
------------------------------------------------------------
------------------------------------------------------------
------------------------------------------------------------
------------------------------------------------------------
------------------------------------------------------------
------------------------------------------------------------
------------------------------------------------------------
------------------------------------------------------------
------------------------------------------------------------
------------------------------------------------------------
------------------------------------------------------------
------------------------------------------------------------
------------------------------------------------------------
------------------------------------------------------------
------------------------------------------------------------
------------------------------------------------------------
------------------------------------------------------------
------------------------------------------------------------
------------------------------------------------------------
------------------------------------------------------------
------------------------------------------------------------
------------------------------------------------------------
------------------------------------------------------------
------------------------------------------------------------
------------------------------------------------------------
------------------------------------------------------------
------------------------------------------------------------
------------------------------------------------------------
------------------------------------------------------------
------------------------------------------------------------
------------------------------------------------------------
------------------------------------------------------------
------------------------------------------------------------
------------------------------------------------------------
------------------------------------------------------------
------------------------------------------------------------
------------------------------------------------------------
------------------------------------------------------------
------------------------------------------------------------
------------------------------------------------------------
------------------------------------------------------------
------------------------------------------------------------
------------------------------------------------------------
------------------------------------------------------------
------------------------------------------------------------
------------------------------------------------------------
------------------------------------------------------------
------------------------------------------------------------
------------------------------------------------------------
------------------------------------------------------------
------------------------------------------------------------
------------------------------------------------------------
------------------------------------------------------------
------------------------------------------------------------
------------------------------------------------------------
------------------------------------------------------------
------------------------------------------------------------
------------------------------------------------------------
------------------------------------------------------------
------------------------------------------------------------
------------------------------------------------------------
------------------------------------------------------------
------------------------------------------------------------
------------------------------------------------------------
------------------------------------------------------------
------------------------------------------------------------
------------------------------------------------------------
------------------------------------------------------------
------------------------------------------------------------
------------------------------------------------------------
------------------------------------------------------------
------------------------------------------------------------
------------------------------------------------------------
------------------------------------------------------------
------------------------------------------------------------
------------------------------------------------------------
------------------------------------------------------------
------------------------------------------------------------
------------------------------------------------------------
------------------------------------------------------------
------------------------------------------------------------
------------------------------------------------------------
------------------------------------------------------------
------------------------------------------------------------
------------------------------------------------------------
------------------------------------------------------------
------------------------------------------------------------
------------------------------------------------------------
------------------------------------------------------------
------------------------------------------------------------
------------------------------------------------------------
------------------------------------------------------------
------------------------------------------------------------
------------------------------------------------------------
------------------------------------------------------------
------------------------------------------------------------
------------------------------------------------------------
------------------------------------------------------------
------------------------------------------------------------
------------------------------------------------------------
------------------------------------------------------------
------------------------------------------------------------
------------------------------------------------------------
------------------------------------------------------------
------------------------------------------------------------
------------------------------------------------------------
------------------------------------------------------------
------------------------------------------------------------
------------------------------------------------------------
------------------------------------------------------------
------------------------------------------------------------
------------------------------------------------------------
------------------------------------------------------------
------------------------------------------------------------
------------------------------------------------------------
------------------------------------------------------------
------------------------------------------------------------
------------------------------------------------------------
------------------------------------------------------------
------------------------------------------------------------
------------------------------------------------------------
------------------------------------------------------------
------------------------------------------------------------
------------------------------------------------------------
------------------------------------------------------------
------------------------------------------------------------
------------------------------------------------------------
------------------------------------------------------------
------------------------------------------------------------
------------------------------------------------------------
------------------------------------------------------------
------------------------------------------------------------
------------------------------------------------------------
------------------------------------------------------------
------------------------------------------------------------
------------------------------------------------------------
------------------------------------------------------------
------------------------------------------------------------
------------------------------------------------------------
------------------------------------------------------------
------------------------------------------------------------
------------------------------------------------------------
------------------------------------------------------------
------------------------------------------------------------
------------------------------------------------------------
------------------------------------------------------------
------------------------------------------------------------
------------------------------------------------------------
------------------------------------------------------------
------------------------------------------------------------
------------------------------------------------------------
------------------------------------------------------------
------------------------------------------------------------
------------------------------------------------------------
------------------------------------------------------------
------------------------------------------------------------
------------------------------------------------------------
------------------------------------------------------------
------------------------------------------------------------
------------------------------------------------------------
------------------------------------------------------------
------------------------------------------------------------
------------------------------------------------------------
------------------------------------------------------------
------------------------------------------------------------
------------------------------------------------------------
------------------------------------------------------------
------------------------------------------------------------
------------------------------------------------------------
------------------------------------------------------------
------------------------------------------------------------
------------------------------------------------------------
------------------------------------------------------------
------------------------------------------------------------
------------------------------------------------------------
------------------------------------------------------------
------------------------------------------------------------
------------------------------------------------------------
------------------------------------------------------------
------------------------------------------------------------
------------------------------------------------------------
------------------------------------------------------------
------------------------------------------------------------
------------------------------------------------------------
------------------------------------------------------------
------------------------------------------------------------
------------------------------------------------------------
------------------------------------------------------------
------------------------------------------------------------
------------------------------------------------------------
------------------------------------------------------------
------------------------------------------------------------
------------------------------------------------------------
------------------------------------------------------------
------------------------------------------------------------
------------------------------------------------------------
------------------------------------------------------------
------------------------------------------------------------
------------------------------------------------------------
------------------------------------------------------------
------------------------------------------------------------
------------------------------------------------------------
------------------------------------------------------------
------------------------------------------------------------
------------------------------------------------------------
------------------------------------------------------------
------------------------------------------------------------
------------------------------------------------------------
------------------------------------------------------------
------------------------------------------------------------
------------------------------------------------------------
------------------------------------------------------------
------------------------------------------------------------
------------------------------------------------------------
------------------------------------------------------------
------------------------------------------------------------
------------------------------------------------------------
------------------------------------------------------------
------------------------------------------------------------
------------------------------------------------------------
------------------------------------------------------------
------------------------------------------------------------
------------------------------------------------------------
------------------------------------------------------------
------------------------------------------------------------
------------------------------------------------------------
------------------------------------------------------------
------------------------------------------------------------
------------------------------------------------------------
------------------------------------------------------------
------------------------------------------------------------
------------------------------------------------------------
------------------------------------------------------------
------------------------------------------------------------
------------------------------------------------------------
------------------------------------------------------------
------------------------------------------------------------
------------------------------------------------------------
------------------------------------------------------------
------------------------------------------------------------
------------------------------------------------------------
------------------------------------------------------------
------------------------------------------------------------
------------------------------------------------------------
------------------------------------------------------------
------------------------------------------------------------
------------------------------------------------------------
------------------------------------------------------------
------------------------------------------------------------
------------------------------------------------------------
------------------------------------------------------------
------------------------------------------------------------
------------------------------------------------------------
------------------------------------------------------------
------------------------------------------------------------
------------------------------------------------------------
------------------------------------------------------------
------------------------------------------------------------
------------------------------------------------------------
------------------------------------------------------------
------------------------------------------------------------
------------------------------------------------------------
------------------------------------------------------------
------------------------------------------------------------
------------------------------------------------------------
------------------------------------------------------------
------------------------------------------------------------
------------------------------------------------------------
------------------------------------------------------------
------------------------------------------------------------
------------------------------------------------------------
------------------------------------------------------------
------------------------------------------------------------
------------------------------------------------------------
------------------------------------------------------------
------------------------------------------------------------
------------------------------------------------------------
------------------------------------------------------------
------------------------------------------------------------
------------------------------------------------------------
------------------------------------------------------------
------------------------------------------------------------
------------------------------------------------------------
------------------------------------------------------------
------------------------------------------------------------
------------------------------------------------------------
------------------------------------------------------------
------------------------------------------------------------
------------------------------------------------------------
------------------------------------------------------------
------------------------------------------------------------
------------------------------------------------------------
------------------------------------------------------------
------------------------------------------------------------
------------------------------------------------------------
------------------------------------------------------------
------------------------------------------------------------
------------------------------------------------------------
------------------------------------------------------------
------------------------------------------------------------
------------------------------------------------------------
------------------------------------------------------------
------------------------------------------------------------
------------------------------------------------------------
------------------------------------------------------------
------------------------------------------------------------
------------------------------------------------------------
------------------------------------------------------------
------------------------------------------------------------
------------------------------------------------------------
------------------------------------------------------------
------------------------------------------------------------
------------------------------------------------------------
------------------------------------------------------------
------------------------------------------------------------
------------------------------------------------------------
------------------------------------------------------------
------------------------------------------------------------
------------------------------------------------------------
------------------------------------------------------------
------------------------------------------------------------
------------------------------------------------------------
------------------------------------------------------------
------------------------------------------------------------
------------------------------------------------------------
------------------------------------------------------------
------------------------------------------------------------
------------------------------------------------------------
------------------------------------------------------------
------------------------------------------------------------
------------------------------------------------------------
------------------------------------------------------------
------------------------------------------------------------
------------------------------------------------------------
------------------------------------------------------------
------------------------------------------------------------
------------------------------------------------------------
------------------------------------------------------------
------------------------------------------------------------
------------------------------------------------------------
------------------------------------------------------------
------------------------------------------------------------
------------------------------------------------------------
------------------------------------------------------------
------------------------------------------------------------
------------------------------------------------------------
------------------------------------------------------------
------------------------------------------------------------
------------------------------------------------------------
------------------------------------------------------------
------------------------------------------------------------
------------------------------------------------------------
------------------------------------------------------------
------------------------------------------------------------
------------------------------------------------------------
------------------------------------------------------------
------------------------------------------------------------
------------------------------------------------------------
------------------------------------------------------------
------------------------------------------------------------
------------------------------------------------------------
------------------------------------------------------------
------------------------------------------------------------
------------------------------------------------------------
------------------------------------------------------------
------------------------------------------------------------
------------------------------------------------------------
-----------------------------------------CAACAACTCAT--------
-ATGAGT-GTGACATACCCATTGGTGCAGGTATATGCGCTAGTTATCAGACTCAGACTAA
TTCTCCTCGGCGGGCACGTAGTGTAGCTAGTCAATCCAT--CATTGCCT---------AC
ACTATGT----CACTTGGTG---------CAGAAAAT----------T---CAGTTGCTT
ACTCTAATAACTCTATT------------------------------------GCCATAC
CCACAAATTTTACTATTAGTGTTACCACAGAAAT-TCTACCAGTGTCTATGACCAAGACA
TCAGTAGAT---TGTACAATG-TACATTTGTGGTGATTCAACTGA----ATGCA--GCAA
TCTTTTGTTGCAA-------------TATGGCAGTTTTTGTACACAATTAAACCGTGCTT
TAA---CTGGAAT-AGCTGTTGAAC-AAGAC----------AAAAACACCCAAGAAGTTT
TTGCACAAGTCAAACAAATTTACAAAACACCACCAATTAAAGATTTTGGTGGT---TTTA
ATTTTTCACAAATATTACCA------GATCCA--------------TCAAAACCAAGCAA
GAGGTCATTTA---TTGAAGATCTACTTTTCAACA--AAGTGACACTTGCAGAT-GCTGG
CTTCATCAAACAATATGGT----GATTGCCT------TGGTGATATTGCTGCTAGAGACC
TCATTTGTGCACAAAAGTTTAACGGCCTTA-----CTGTTTTGCCACCTTTGCTCACAGA
TGAAATGAT--TGCTCAATACACTTCTGCACTGTTAGCGGGTACAATCACTTCTGGTTGG
ACCTTTGGTGCAGGTGCTGCATTACAA--ATACCATTTGCTATGCAAATGGCTTATAGGT
TTAATGGTATTGGAGTTA----CACAGAATGTT--CTCTATGAGAACCAAAAATTGATTG
CCAACCAATTTAATAGTGCTA----TTGGC--AAAATTCAAGACTCACTTTCTTCCACAG
CAAGTGNNNNNNNNNNNNNNNNNNNNNNNNNNNNNNNAAATGCACAAGCTTTAAACACGC
TTGTTAAACAACTTAGCTCCAATTTTGGTGCAATTTCAAGTGTTTTAAATGATATCCTTT
C--ACGTCTTGACAAAGTTGAGGCTGAAGTGCAAATTGATAGGTTGATCACAGGCAGACT
TCAAAGT---TTGCAGACATATGTGACTCAACAATTAATTA---GAGCTGCAGAAATCAG
AGCTTCT----GCTAATCTTGCTGCT----------------------------------
------------------------------------------------------------
------------------------------------------------------------
------------------------------------------------------------
------------------------------------------------------------
------------------------------------------------------------
------------------------------------------------------------
------------------------------------------------------------
------------------------------------------------------------
------------------------------------------------------------
------------------------------------------------------------
------------------------------------------------------------
------------------------------------------------------------
------------------------------------------------------------
------------------------------------------------------------
------------------------------------------------------------
------------------------------------------------------------
------------------------------------------------------------
------------------------------------------------------------
------------------------------------------------------------
------------------------------------------------------------
------------------------------------------------------------
------------------------------------------------------------
------------------------------------------------------------
------------------------------------------------------------
------------------------------------------------------------
------------------------------------------------------------
------------------------------------------------------------
------------------------------------------------------------
------------------------------------------------------------
------------------------------------------------------------
------------------------------------------------------------
------------------------------------------------------------
------------------------------------------------------------
------------------------------------------------------------
------------------------------------------------------------
------------------------------------------------------------
------------------------------------------------------------
------------------------------------------------------------
------------------------------------------------------------
------------------------------------------------------------
------------------------------------------------------------
------------------------------------------------------------
------------------------------------------------------------
------------------------------------------------------------
------------------------------------------------------------
------------------------------------------------------------
------------------------------------------------------------
------------------------------------------------------------
------------------------------------------------------------
------------------------------------------------------------
------------------------------------------------------------
------------------------------------------------------------
------------------------------------------------------------
------------------------------------------------------------
------------------------------------------------------------
------------------------------------------------------------
------------------------------------------------------------
------------------------------------------------------------
------------------------------------------------------------
------------------------------------------------------------
------------------------------------------------------------
------------------------------------------------------------
------------------------------------------------------------
------------------------------------------------------------
------------------------------------------------------------
------------------------------------------------------------
------------------------------------------------------------
------------------------------------------------------------
------------------------------------------------------------
------------------------------------------------------------
------------------------------------------------------------
------------------------------------------------------------
------------------------------------------------------------
------------------------------------------------------------
------------------------------------------------------------
------------------------------------------------------------
------------------------------------------------------------
------------------------------------------------------------
------------------------------------------------------------
------------------------------------------------------------
------------------------------------------------------------
------------------------------------------------------------
------------------------------------------------------------
------------------------------------------------------------
------------------------------------------------------------
------------------------------------------------------------
------------------------------------------------------------
------------------------------------------------------------
------------------------------------------------------------
------------------------------------------------------------
------------------------------------------------------------
------------------------------------------------------------
------------------------------------------------------------
------------------------------------------------------------
------------------------------------------------------------
------------------------------------------------------------
------------------------------------------------------------
----
>China/HS_92/2020|EPI_ISL_411966
------------------------------------------------------------
------------------------------------------------------------
------------------------------------------------------------
------------------------------------------------------------
------------------------------------------------------------
------------------------------------------------------------
------------------------------------------------------------
------------------------------------------------------------
------------------------------------------------------------
------------------------------------------------------------
------------------------------------------------------------
------------------------------------------------------------
------------------------------------------------------------
------------------------------------------------------------
------------------------------------------------------------
------------------------------------------------------------
------------------------------------------------------------
------------------------------------------------------------
------------------------------------------------------------
------------------------------------------------------------
------------------------------------------------------------
------------------------------------------------------------
------------------------------------------------------------
------------------------------------------------------------
------------------------------------------------------------
------------------------------------------------------------
------------------------------------------------------------
------------------------------------------------------------
------------------------------------------------------------
------------------------------------------------------------
------------------------------------------------------------
------------------------------------------------------------
------------------------------------------------------------
------------------------------------------------------------
------------------------------------------------------------
------------------------------------------------------------
------------------------------------------------------------
------------------------------------------------------------
------------------------------------------------------------
------------------------------------------------------------
------------------------------------------------------------
------------------------------------------------------------
------------------------------------------------------------
------------------------------------------------------------
------------------------------------------------------------
------------------------------------------------------------
------------------------------------------------------------
------------------------------------------------------------
------------------------------------------------------------
------------------------------------------------------------
------------------------------------------------------------
------------------------------------------------------------
------------------------------------------------------------
------------------------------------------------------------
------------------------------------------------------------
------------------------------------------------------------
------------------------------------------------------------
------------------------------------------------------------
------------------------------------------------------------
------------------------------------------------------------
------------------------------------------------------------
------------------------------------------------------------
------------------------------------------------------------
------------------------------------------------------------
------------------------------------------------------------
------------------------------------------------------------
------------------------------------------------------------
------------------------------------------------------------
------------------------------------------------------------
------------------------------------------------------------
------------------------------------------------------------
------------------------------------------------------------
------------------------------------------------------------
------------------------------------------------------------
------------------------------------------------------------
------------------------------------------------------------
------------------------------------------------------------
------------------------------------------------------------
------------------------------------------------------------
------------------------------------------------------------
------------------------------------------------------------
------------------------------------------------------------
------------------------------------------------------------
------------------------------------------------------------
------------------------------------------------------------
------------------------------------------------------------
------------------------------------------------------------
------------------------------------------------------------
------------------------------------------------------------
------------------------------------------------------------
------------------------------------------------------------
------------------------------------------------------------
------------------------------------------------------------
------------------------------------------------------------
------------------------------------------------------------
------------------------------------------------------------
------------------------------------------------------------
------------------------------------------------------------
------------------------------------------------------------
------------------------------------------------------------
------------------------------------------------------------
------------------------------------------------------------
------------------------------------------------------------
------------------------------------------------------------
------------------------------------------------------------
------------------------------------------------------------
------------------------------------------------------------
------------------------------------------------------------
------------------------------------------------------------
------------------------------------------------------------
------------------------------------------------------------
------------------------------------------------------------
------------------------------------------------------------
------------------------------------------------------------
------------------------------------------------------------
------------------------------------------------------------
------------------------------------------------------------
------------------------------------------------------------
------------------------------------------------------------
------------------------------------------------------------
------------------------------------------------------------
------------------------------------------------------------
------------------------------------------------------------
------------------------------------------------------------
------------------------------------------------------------
------------------------------------------------------------
------------------------------------------------------------
------------------------------------------------------------
------------------------------------------------------------
------------------------------------------------------------
------------------------------------------------------------
------------------------------------------------------------
------------------------------------------------------------
------------------------------------------------------------
------------------------------------------------------------
------------------------------------------------------------
------------------------------------------------------------
------------------------------------------------------------
------------------------------------------------------------
------------------------------------------------------------
------------------------------------------------------------
------------------------------------------------------------
------------------------------------------------------------
------------------------------------------------------------
------------------------------------------------------------
------------------------------------------------------------
------------------------------------------------------------
------------------------------------------------------------
------------------------------------------------------------
------------------------------------------------------------
------------------------------------------------------------
------------------------------------------------------------
------------------------------------------------------------
------------------------------------------------------------
------------------------------------------------------------
------------------------------------------------------------
------------------------------------------------------------
------------------------------------------------------------
------------------------------------------------------------
------------------------------------------------------------
------------------------------------------------------------
------------------------------------------------------------
------------------------------------------------------------
------------------------------------------------------------
------------------------------------------------------------
------------------------------------------------------------
------------------------------------------------------------
------------------------------------------------------------
------------------------------------------------------------
------------------------------------------------------------
------------------------------------------------------------
------------------------------------------------------------
------------------------------------------------------------
------------------------------------------------------------
------------------------------------------------------------
------------------------------------------------------------
------------------------------------------------------------
------------------------------------------------------------
------------------------------------------------------------
------------------------------------------------------------
------------------------------------------------------------
------------------------------------------------------------
------------------------------------------------------------
------------------------------------------------------------
------------------------------------------------------------
------------------------------------------------------------
------------------------------------------------------------
------------------------------------------------------------
------------------------------------------------------------
------------------------------------------------------------
------------------------------------------------------------
------------------------------------------------------------
------------------------------------------------------------
------------------------------------------------------------
------------------------------------------------------------
------------------------------------------------------------
------------------------------------------------------------
------------------------------------------------------------
------------------------------------------------------------
------------------------------------------------------------
------------------------------------------------------------
------------------------------------------------------------
------------------------------------------------------------
------------------------------------------------------------
------------------------------------------------------------
------------------------------------------------------------
------------------------------------------------------------
------------------------------------------------------------
------------------------------------------------------------
------------------------------------------------------------
------------------------------------------------------------
------------------------------------------------------------
------------------------------------------------------------
------------------------------------------------------------
------------------------------------------------------------
------------------------------------------------------------
------------------------------------------------------------
------------------------------------------------------------
------------------------------------------------------------
------------------------------------------------------------
------------------------------------------------------------
------------------------------------------------------------
------------------------------------------------------------
------------------------------------------------------------
------------------------------------------------------------
------------------------------------------------------------
------------------------------------------------------------
------------------------------------------------------------
------------------------------------------------------------
------------------------------------------------------------
------------------------------------------------------------
------------------------------------------------------------
------------------------------------------------------------
------------------------------------------------------------
------------------------------------------------------------
------------------------------------------------------------
------------------------------------------------------------
------------------------------------------------------------
------------------------------------------------------------
------------------------------------------------------------
------------------------------------------------------------
------------------------------------------------------------
------------------------------------------------------------
------------------------------------------------------------
------------------------------------------------------------
------------------------------------------------------------
------------------------------------------------------------
------------------------------------------------------------
------------------------------------------------------------
------------------------------------------------------------
------------------------------------------------------------
------------------------------------------------------------
------------------------------------------------------------
------------------------------------------------------------
------------------------------------------------------------
------------------------------------------------------------
------------------------------------------------------------
------------------------------------------------------------
------------------------------------------------------------
------------------------------------------------------------
------------------------------------------------------------
------------------------------------------------------------
------------------------------------------------------------
------------------------------------------------------------
------------------------------------------------------------
------------------------------------------------------------
------------------------------------------------------------
------------------------------------------------------------
------------------------------------------------------------
------------------------------------------------------------
------------------------------------------------------------
------------------------------------------------------------
------------------------------------------------------------
------------------------------------------------------------
------------------------------------------------------------
------------------------------------------------------------
------------------------------------------------------------
------------------------------------------------------------
------------------------------------------------------------
------------------------------------------------------------
------------------------------------------------------------
------------------------------------------------------------
------------------------------------------------------------
------------------------------------------------------------
------------------------------------------------------------
------------------------------------------------------------
------------------------------------------------------------
------------------------------------------------------------
------------------------------------------------------------
------------------------------------------------------------
------------------------------------------------------------
------------------------------------------------------------
------------------------------------------------------------
------------------------------------------------------------
------------------------------------------------------------
------------------------------------------------------------
------------------------------------------------------------
------------------------------------------------------------
------------------------------------------------------------
------------------------------------------------------------
------------------------------------------------------------
------------------------------------------------------------
------------------------------------------------------------
------------------------------------------------------------
------------------------------------------------------------
------------------------------------------------------------
------------------------------------------------------------
------------------------------------------------------------
------------------------------------------------------------
------------------------------------------------------------
------------------------------------------------------------
------------------------------------------------------------
------------------------------------------------------------
------------------------------------------------------------
------------------------------------------------------------
------------------------------------------------------------
------------------------------------------------------------
------------------------------------------------------------
------------------------------------------------------------
------------------------------------------------------------
------------------------------------------------------------
------------------------------------------------------------
------------------------------------------------------------
------------------------------------------------------------
------------------------------------------------------------
------------------------------------------------------------
------------------------------------------------------------
------------------------------------------------------------
------------------------------------------------------------
------------------------------------------------------------
------------------------------------------------------------
------------------------------------------------------------
------------------------------------------------------------
------------------------------------------------------------
------------------------------------------------------------
------------------------------------------------------------
------------------------------------------------------------
------------------------------------------------------------
------------------------------------------------------------
------------------------------------------------------------
------------------------------------------------------------
------------------------------------------------------------
------------------------------------------------------------
------------------------------------------------------------
------------------------------------------------------------
------------------------------------------------------------
------------------------------------------------------------
------------------------------------------------------------
------------------------------------------------------------
------------------------------------------------------------
------------------------------------------------------------
------------------------------------------------------------
------------------------------------------------------------
------------------------------------------------------------
------------------------------------------------------------
------------------------------------------------------------
------------------------------------------------------------
------------------------------------------------------------
------------------------------------------------------------
------------------------------------------------------------
------------------------------------------------------------
------------------------------------------------------------
------------------------------------------------------------
------------------------------------------------------------
------------------------------------------------------------
------------------------------------------------------------
------------------------------------------------------------
------------------------------------------------------------
------------------------------------------------------------
------------------------------------------------------------
------------------------------------------------------------
------------------------------------------------------------
------------------------------------------------------------
------------------------------------------------------------
------------------------------------------------------------
------------------------------------------------------------
------------------------------------------------------------
------------------------------------------------------------
------------------------------------------------------------
------------------------------------------------------------
------------------------------------------------------------
------------------------------------------------------------
------------------------------------------------------------
------------------------------------------------------------
------------------------------------------------------------
------------------------------------------------------------
------------------------------------------------------------
------------------------------------------------------------
------------------------------------------------------------
------------------------------------------------------------
------------------------------------------------------------
------------------------------------------------------------
------------------------------------------------------------
------------------------------------------------------------
------------------------------------------------------------
------------------------------------------------------------
------------------------------------------------------------
------------------------------------------------------------
------------------------------------------------------------
------------------------------------------------------------
------------------------------------------------------------
------------------------------------------------------------
------------------------------------------------------------
------------------------------------------------------------
------------------------------------------------------------
------------------------------------------------------------
------------------------------------------------------------
------------------------------------------------------------
------------------------------------------------------------
------------------------------------------------------------
------------------------------------------------------------
------------------------------------------------------------
------------------------------------------------------------
------------------------------------------------------------
------------------------------------------------------------
------------------------------------------------------------
------------------------------------------------------------
------------------------------------------------------------
------------------------------------------------------------
------------------------------------------------------------
------------------------------------------------------------
------------------------------------------------------------
------------------------------------------------------------
------------------------------------------------------------
------------------------------------------------------------
------------------------------------------------------------
------------------------------------------------------------
------------------------------------------------------------
------------------------------------------------------------
------------------------------------------------------------
------------------------------------------------------------
------------------------------------------------------------
------------------------------------------------------------
------------------------------------------------------------
------------------------------------------------------------
------------------------------------------------------------
------------------------------------------------------------
------------------------------------------------------------
------------------------------------------------------------
------------------------------------------------------------
------------------------------------------------------------
------------------------------------------------------------
------------------------------------------------------------
------------------------------------------------------------
------------------------------------------------------------
------------------------------------------------------------
------------------------------------------------------------
------------------------------------------------------------
------------------------------------------------------------
------------------------------------------------------------
------------------------------------------------------------
------------------------------------------------------------
------------------------------------------------------------
------------------------------------------------------------
------------------------------------------------------------
------------------------------------------------------------
------------------------------------------------------------
------------------------------------------------------------
------------------------------------------------------------
------------------------------------------------------------
------------------------------------------------------------
------------------------------------------------------------
------------------------------------------------------------
------------------------------------------------------------
------------------------------------------------------------
------------------------------------------------------------
------------------------------------------------------------
------------------------------------------------------------
------------------------------------------------------------
------------------------------------------------------------
------------------------------------------------------------
------------------------------------------------------------
------------------------------------------------------------
------------------------------------------------------------
------------------------------------------------------------
------------------------------------------------------------
------------------------------------------------------------
------------------------------------------------------------
------------------------------------------------------------
------------------------------------------------------------
------------------------------------------------------------
------------------------------------------------------------
------------------------------------------------------------
------------------------------------------------------------
------------------------------------------------------------
------------------------------------------------------------
------------------------------------------------------------
------------------------------------------------------------
------------------------------------------------------------
------------------------------------------------------------
------------------------------------------------------------
------------------------------------------------------------
------------------------------------------------------------
------------------------------------------------------------
------------------------------------------------------------
------------------------------------------------------------
------------------------------------------------------------
------------------------------------------------------------
------------------------------------------------------------
------------------------------------------------------------
------------------------------------------------------------
------------------------------------------------------------
------------------------------------------------------------
------------------------------------------------------------
------------------------------------------------------------
------------------------------------------------------------
------------------------------------------------------------
------------------------------------------------------------
-----------------------------------------------------ATGTCTG
A--------TAATGGACCCCA---AAATCAGCGAAATGCACCCCGC-------------A
TTACGTTTGGTGGACCCTCAGATTCAACTGGCAGTAAC------CAGAATGGAGAACGCA
GTGGGGCGCGATCAAAACAACGTCGGCCCCAAGGTTTACCCAATAATACTGCGTCTTGGT
TCACCGCTCTCACTCAACATGGCAAGGAAGACCTTAAATTCCCTCGAGGACAAGGCGTTC
CAATTAACACCAATAGCAGTCCAGATGACCAAATTGGCTACTACCGAAGAGCTACCAGAC
GAATTCGTGGTGGTGACGGTAAAATGAAAGATCTCAGTCCAAGATGGTATTTCTACTACC
TAGGAACTGGGCCAGAAGCTGGACTTCCCTATGGTGCTAACAAAGACGGCATCATATGGG
TTGCAACTGAGGGAGCCTTGAATACACCAAAAGATCACATTGGCACCCGCAATCCTGCTA
ACAATGCTGCAATCGTGCTACAACTTCCTCAAGGAACAACATTGCCAAAAGGCTTCTACG
CAGAAGGGAGCAGAGGCGGCAGTCAAGCCTCTTCTCGTTCCTCATCACGTAGTCGCAA--
-----------CAGTTCAAGAAATTCAACTCCAGGCAGCAATA---GGGGAACTTCTCCT
G------CTAGAATGGCTGGCAATGGCGGTGATGCTGCTCTTGCTTTGCTGCTGCTTGAC
AGATTGAACCAGCTTGAGAGCAAAATGTCTGGTAAAGGCCAACAACAACAAGGCCAAACT
GTCACTAAGAAATCTGCTGCTGAGGCTTCTAAGAAGCCTCGGCAAAAACGTACTGCCACT
AAAGCATACAATGTAACACAAGCTTTCGGCAGACGTGGTCCAGAACAAACCCAAGGAAAT
TTTGGGGACCAGGAACTAATCAGACAAGGAACTGATTACAAACATTGGCCGCAAATTGCA
CAATTTGCCCCCAGCGCTTCAGCGTTCTTCGGAATGTCGCGCATTGGCATGGAAGTCACA
CCTTCGGGAACGTGGTTGACC--------------------------TACACAGGTGCCA
TCAAATTGGATGACAAAGATCCAAATTTCAAAGATCAAGTCATTTTGCTGAATAAGCATA
TTGACGCATACAAAACATTCCCACCAACAGAGCCTAAAAAGGACAAAAAGAAGAAGGCTG
ATGAAACTCAAGCCTTACCGCAGAGACAGAAGAAACAGCAAACT--GTGACTCTTCTTC-
-------CTGCTGCAGATTTGGATGATTTCTCCAAACAATTGCAACAATCCATGAGCAG-
-----TGCTGACTCAACT-CAGGCCTAA--------------------------------
------------------------------------------------------------
------------------------------------------------------------
------------------------------------------------------------
------------------------------------------------------------
------------------------------------------------------------
------------------------------------------------------------
----
>China/HS_86/2020|EPI_ISL_411965
------------------------------------------------------------
------------------------------------------------------------
------------------------------------------------------------
------------------------------------------------------------
------------------------------------------------------------
------------------------------------------------------------
------------------------------------------------------------
------------------------------------------------------------
------------------------------------------------------------
------------------------------------------------------------
------------------------------------------------------------
------------------------------------------------------------
------------------------------------------------------------
------------------------------------------------------------
------------------------------------------------------------
------------------------------------------------------------
------------------------------------------------------------
------------------------------------------------------------
------------------------------------------------------------
------------------------------------------------------------
------------------------------------------------------------
------------------------------------------------------------
------------------------------------------------------------
------------------------------------------------------------
------------------------------------------------------------
------------------------------------------------------------
------------------------------------------------------------
------------------------------------------------------------
------------------------------------------------------------
------------------------------------------------------------
------------------------------------------------------------
------------------------------------------------------------
------------------------------------------------------------
------------------------------------------------------------
------------------------------------------------------------
------------------------------------------------------------
------------------------------------------------------------
------------------------------------------------------------
------------------------------------------------------------
------------------------------------------------------------
------------------------------------------------------------
------------------------------------------------------------
------------------------------------------------------------
------------------------------------------------------------
------------------------------------------------------------
------------------------------------------------------------
------------------------------------------------------------
------------------------------------------------------------
------------------------------------------------------------
------------------------------------------------------------
------------------------------------------------------------
------------------------------------------------------------
------------------------------------------------------------
------------------------------------------------------------
------------------------------------------------------------
------------------------------------------------------------
------------------------------------------------------------
------------------------------------------------------------
------------------------------------------------------------
------------------------------------------------------------
------------------------------------------------------------
------------------------------------------------------------
------------------------------------------------------------
------------------------------------------------------------
------------------------------------------------------------
------------------------------------------------------------
------------------------------------------------------------
------------------------------------------------------------
------------------------------------------------------------
------------------------------------------------------------
------------------------------------------------------------
------------------------------------------------------------
------------------------------------------------------------
------------------------------------------------------------
------------------------------------------------------------
------------------------------------------------------------
------------------------------------------------------------
------------------------------------------------------------
------------------------------------------------------------
------------------------------------------------------------
------------------------------------------------------------
------------------------------------------------------------
------------------------------------------------------------
------------------------------------------------------------
------------------------------------------------------------
------------------------------------------------------------
------------------------------------------------------------
------------------------------------------------------------
------------------------------------------------------------
------------------------------------------------------------
------------------------------------------------------------
------------------------------------------------------------
------------------------------------------------------------
------------------------------------------------------------
------------------------------------------------------------
------------------------------------------------------------
------------------------------------------------------------
------------------------------------------------------------
------------------------------------------------------------
------------------------------------------------------------
------------------------------------------------------------
------------------------------------------------------------
------------------------------------------------------------
------------------------------------------------------------
------------------------------------------------------------
------------------------------------------------------------
------------------------------------------------------------
------------------------------------------------------------
------------------------------------------------------------
------------------------------------------------------------
------------------------------------------------------------
------------------------------------------------------------
------------------------------------------------------------
------------------------------------------------------------
------------------------------------------------------------
------------------------------------------------------------
------------------------------------------------------------
------------------------------------------------------------
------------------------------------------------------------
------------------------------------------------------------
------------------------------------------------------------
------------------------------------------------------------
------------------------------------------------------------
------------------------------------------------------------
------------------------------------------------------------
------------------------------------------------------------
------------------------------------------------------------
------------------------------------------------------------
------------------------------------------------------------
------------------------------------------------------------
------------------------------------------------------------
------------------------------------------------------------
------------------------------------------------------------
------------------------------------------------------------
------------------------------------------------------------
------------------------------------------------------------
------------------------------------------------------------
------------------------------------------------------------
------------------------------------------------------------
------------------------------------------------------------
------------------------------------------------------------
------------------------------------------------------------
------------------------------------------------------------
------------------------------------------------------------
------------------------------------------------------------
------------------------------------------------------------
------------------------------------------------------------
------------------------------------------------------------
------------------------------------------------------------
------------------------------------------------------------
------------------------------------------------------------
------------------------------------------------------------
------------------------------------------------------------
------------------------------------------------------------
------------------------------------------------------------
------------------------------------------------------------
------------------------------------------------------------
------------------------------------------------------------
------------------------------------------------------------
------------------------------------------------------------
------------------------------------------------------------
------------------------------------------------------------
------------------------------------------------------------
------------------------------------------------------------
------------------------------------------------------------
------------------------------------------------------------
------------------------------------------------------------
------------------------------------------------------------
------------------------------------------------------------
------------------------------------------------------------
------------------------------------------------------------
------------------------------------------------------------
------------------------------------------------------------
------------------------------------------------------------
------------------------------------------------------------
------------------------------------------------------------
------------------------------------------------------------
------------------------------------------------------------
------------------------------------------------------------
------------------------------------------------------------
------------------------------------------------------------
------------------------------------------------------------
------------------------------------------------------------
------------------------------------------------------------
------------------------------------------------------------
------------------------------------------------------------
------------------------------------------------------------
------------------------------------------------------------
------------------------------------------------------------
------------------------------------------------------------
------------------------------------------------------------
------------------------------------------------------------
------------------------------------------------------------
------------------------------------------------------------
------------------------------------------------------------
------------------------------------------------------------
------------------------------------------------------------
------------------------------------------------------------
------------------------------------------------------------
------------------------------------------------------------
------------------------------------------------------------
------------------------------------------------------------
------------------------------------------------------------
------------------------------------------------------------
------------------------------------------------------------
------------------------------------------------------------
------------------------------------------------------------
------------------------------------------------------------
------------------------------------------------------------
------------------------------------------------------------
------------------------------------------------------------
------------------------------------------------------------
------------------------------------------------------------
------------------------------------------------------------
------------------------------------------------------------
------------------------------------------------------------
------------------------------------------------------------
------------------------------------------------------------
------------------------------------------------------------
------------------------------------------------------------
------------------------------------------------------------
------------------------------------------------------------
------------------------------------------------------------
------------------------------------------------------------
------------------------------------------------------------
------------------------------------------------------------
------------------------------------------------------------
------------------------------------------------------------
------------------------------------------------------------
------------------------------------------------------------
------------------------------------------------------------
------------------------------------------------------------
------------------------------------------------------------
------------------------------------------------------------
------------------------------------------------------------
------------------------------------------------------------
------------------------------------------------------------
------------------------------------------------------------
------------------------------------------------------------
------------------------------------------------------------
------------------------------------------------------------
------------------------------------------------------------
------------------------------------------------------------
------------------------------------------------------------
------------------------------------------------------------
------------------------------------------------------------
------------------------------------------------------------
------------------------------------------------------------
------------------------------------------------------------
------------------------------------------------------------
------------------------------------------------------------
------------------------------------------------------------
------------------------------------------------------------
------------------------------------------------------------
------------------------------------------------------------
------------------------------------------------------------
------------------------------------------------------------
------------------------------------------------------------
------------------------------------------------------------
------------------------------------------------------------
------------------------------------------------------------
------------------------------------------------------------
------------------------------------------------------------
------------------------------------------------------------
------------------------------------------------------------
------------------------------------------------------------
------------------------------------------------------------
------------------------------------------------------------
------------------------------------------------------------
------------------------------------------------------------
------------------------------------------------------------
------------------------------------------------------------
------------------------------------------------------------
------------------------------------------------------------
------------------------------------------------------------
------------------------------------------------------------
------------------------------------------------------------
------------------------------------------------------------
------------------------------------------------------------
------------------------------------------------------------
------------------------------------------------------------
------------------------------------------------------------
------------------------------------------------------------
------------------------------------------------------------
------------------------------------------------------------
------------------------------------------------------------
------------------------------------------------------------
------------------------------------------------------------
------------------------------------------------------------
------------------------------------------------------------
------------------------------------------------------------
------------------------------------------------------------
------------------------------------------------------------
------------------------------------------------------------
------------------------------------------------------------
------------------------------------------------------------
------------------------------------------------------------
------------------------------------------------------------
------------------------------------------------------------
------------------------------------------------------------
------------------------------------------------------------
------------------------------------------------------------
------------------------------------------------------------
------------------------------------------------------------
------------------------------------------------------------
------------------------------------------------------------
------------------------------------------------------------
------------------------------------------------------------
------------------------------------------------------------
------------------------------------------------------------
------------------------------------------------------------
------------------------------------------------------------
------------------------------------------------------------
------------------------------------------------------------
------------------------------------------------------------
------------------------------------------------------------
------------------------------------------------------------
------------------------------------------------------------
------------------------------------------------------------
------------------------------------------------------------
------------------------------------------------------------
------------------------------------------------------------
------------------------------------------------------------
------------------------------------------------------------
------------------------------------------------------------
------------------------------------------------------------
------------------------------------------------------------
------------------------------------------------------------
------------------------------------------------------------
------------------------------------------------------------
------------------------------------------------------------
------------------------------------------------------------
------------------------------------------------------------
------------------------------------------------------------
------------------------------------------------------------
------------------------------------------------------------
------------------------------------------------------------
------------------------------------------------------------
------------------------------------------------------------
------------------------------------------------------------
------------------------------------------------------------
------------------------------------------------------------
------------------------------------------------------------
------------------------------------------------------------
------------------------------------------------------------
------------------------------------------------------------
------------------------------------------------------------
------------------------------------------------------------
------------------------------------------------------------
------------------------------------------------------------
------------------------------------------------------------
------------------------------------------------------------
------------------------------------------------------------
------------------------------------------------------------
------------------------------------------------------------
------------------------------------------------------------
------------------------------------------------------------
------------------------------------------------------------
------------------------------------------------------------
------------------------------------------------------------
------------------------------------------------------------
------------------------------------------------------------
------------------------------------------------------------
------------------------------------------------------------
------------------------------------------------------------
------------------------------------------------------------
------------------------------------------------------------
------------------------------------------------------------
------------------------------------------------------------
------------------------------------------------------------
------------------------------------------------------------
------------------------------------------------------------
------------------------------------------------------------
------------------------------------------------------------
------------------------------------------------------------
------------------------------------------------------------
------------------------------------------------------------
------------------------------------------------------------
------------------------------------------------------------
------------------------------------------------------------
------------------------------------------------------------
------------------------------------------------------------
------------------------------------------------------------
------------------------------------------------------------
------------------------------------------------------------
------------------------------------------------------------
------------------------------------------------------------
------------------------------------------------------------
------------------------------------------------------------
------------------------------------------------------------
------------------------------------------------------------
------------------------------------------------------------
------------------------------------------------------------
------------------------------------------------------------
------------------------------------------------------------
------------------------------------------------------------
------------------------------------------------------------
------------------------------------------------------------
------------------------------------------------------------
------------------------------------------------------------
------------------------------------------------------------
------------------------------------------------------------
------------------------------------------------------------
------------------------------------------------------------
------------------------------------------------------------
------------------------------------------------------------
------------------------------------------------------------
------------------------------------------------------------
------------------------------------------------------------
------------------------------------------------------------
------------------------------------------------------------
------------------------------------------------------------
------------------------------------------------------------
------------------------------------------------------------
------------------------------------------------------------
------------------------------------------------------------
------------------------------------------------------------
------------------------------------------------------------
------------------------------------------------------------
------------------------------------------------------------
------------------------------------------------------------
------------------------------------------------------------
------------------------------------------------------------
------------------------------------------------------------
------------------------------------------------------------
------------------------------------------------------------
------------------------------------------------------------
------------------------------------------------------------
------------------------------------------------------------
------------------------------------------------------------
------------------------------------------------------------
------------------------------------------------------------
------------------------------------------------------------
------------------------------------------------------------
------------------------------------------------------------
------------------------------------------------------------
------------------------------------------------------------
------------------------------------------------------------
------------------------------------------------------------
------------------------------------------------------------
------------------------------------------------------------
------------------------------------------------------------
------------------------------------------------------------
------------------------------------------------------------
------------------------------------------------------------
------------------------------------------------------------
------------------------------------------------------------
------------------------------------------------------------
------------------------------------------------------------
------------------------------------------------------------
------------------------------------------------------------
------------------------------------------------------------
------------------------------------------------------------
------------------------------------------------------------
------------------------------------------------------------
------------------------------------------------------------
------------------------------------------------------------
------------------------------------------------------------
------------------------------------------------------------
------------------------------------------------------------
------------------------------------------------------------
------------------------------------------------------------
------------------------------------------------------------
------------------------------------------------------------
------------------------------------------------------------
------------------------------------------------------------
------------------------------------------------------------
------------------------------------------------------------
------------------------------------------------------------
------------------------------------------------------------
------------------------------------------------------------
------------------------------------------------------------
------------------------------------------------------------
------------------------------------------------------------
------------------------------------------------------------
------------------------------------------------------------
------------------------------------------------------------
------------------------------------------------------------
------------------------------------------------------------
------------------------------------------------------------
------------------------------------------------------------
------------------------------------------------------------
------------------------------------------------------------
------------------------------------------------------------
------------------------------------------------------------
------------------------------------------------------------
------------------------------------------------------------
------------------------------------------------------------
------------------------------------------------------------
------------------------------------------------------------
------------------------------------------------------------
------------------------------------------------------------
------------------------------------------------------------
------------------------------------------------------------
------------------------------------------------------------
------------------------------------------------------------
------------------------------------------------------------
------------------------------------------------------------
------------------------------------------------------------
------------------------------------------------------------
------------------------------------------------------------
------------------------------------------------------------
------------------------------------------------------------
------------------------------------------------------------
------------------------------------------------------------
------------------------------------------------------------
------------------------------------------------------------
------------------------------------------------------------
-----------------------------------------------------ATGTCTG
A--------TAATGGACCCCA---AAATCAGCGAAATGCACCCCGC-------------A
TTACGTTTGGTGGACCCTCAGATTCAACTGGCAGTAAC------CAGAATGGAGAACGCA
GTGGGGCGCGATCAAAACAACGTCGGCCCCAAGGTTTACCCAATAATACTGCGTCTTGGT
TCACCGCTCTCACTCAACATGGCAAGGAAGACCTTAAATTCCCTCGAGGACAAGGCGTTC
CAATTAACACCAATAGCAGTCCAGATGACCAAATTGGCTACTACCGAAGAGCTACCAGAC
GAATTCGTGGTGGTGACGGTAAAATGAAAGATCTCAGTCCAAGATGGTATTTCTACTACC
TAGGAACTGGGCCAGAAGCTGGACTTCCCTATGGTGCTAACAAAGACGGCATCATATGGG
TTGCAACTGAGGGAGCCTTGAATACACCAAAAGATCACATTGGCACCCGCAATCCTGCTA
ACAATGCTGCAATCGTGCTACAACTTCCTCAAGGAACAACATTGCCAAAAGGCTTCTACG
CAGAAGGGAGCAGAGGCGGCAGTCAAGCCTCTTCTCGTTCCTCATCACGTAGTCGCAA--
-----------CAGTTCAAGAAATTCAACTCCAGGCAGCAATA---GGGGAACTTCTCCT
G------CTAGAATGGCTGGCAATGGCGGTGATGCTGCTCTTGCTTTGCTGCTGCTTGAC
AGATTGAACCAGCTTGAGAGCAAAATGTCTGGTAAAGGCCAACAACAACAAGGCCAAACT
GTCACTAAGAAATCTGCTGCTGAGGCTTCTAAGAAGCCTCGGCAAAAACGTACTGCCACT
AAAGCATACAATGTAACACAAGCTTTCGGCAGACGTGGTCCAGAACAAACCCAAGGAAAT
TTTGGGGACCAGGAACTAATCAGACAAGGAACTGATTACAAACATTGGCCGCAAATTGCA
CAATTTGCCCCCAGCGCTTCAGCGTTCTTCGGAATGTCGCGCATTGGCATGGAAGTCACA
CCTTCGGGAACGTGGTTGACC--------------------------TACACAGGTGCCA
TCAAATTGGATGACAAAGATCCAAATTTCAAAGATCAAGTCATTTTGCTGAATAAGCATA
TTGACGCATACAAAACATTCCCACCAACAGAGCCTAAAAAGGACAAAAAGAAGAAGGCTG
ATGAAACTCAAGCCTTACCGCAGAGACAGAAGAAACAGCAAACT--GTGACTCTTCTTC-
-------CTGCTGCAGATTTGGATGATTTCTCCAAACAATTGCAACAATCCATGAGCAG-
-----TGCTGACTCAACT-CAGGCCTAA--------------------------------
------------------------------------------------------------
------------------------------------------------------------
------------------------------------------------------------
------------------------------------------------------------
------------------------------------------------------------
------------------------------------------------------------
----
>NC_045512.2 Wuhan seafood market pneumonia virus isolate Wuhan-Hu-1, complete genome
--------------------------------------ATTAAAGGTTTATACCTTCCCA
GGTAACAAACCAACCAACTTTCGATCTCTTGTAGATCTGTTCTCTAAACGAACTTTAAAA
---------------------------------TCTG-------TGTGGCTGTCACTCGG
CTGCATGCTT----AGTGCACTCACG-----CAGTATA---ATTAATAACTAATTACTGT
CGTTGA---CAGGACACGAGTAACTCGTCTATCTTCTGCAGGCTGCTTACGGTTTCGTCC
GTGTTGCAGCCGATCATCAGCACATC-TAGGTTTCGT-CCGGGTGTGACCGAA-------
--------AGGTAAGATGGAGAGCCTTGTCCCTGGTTTCAACGAGAAAA-CACACGTCCA
ACTCAGTTTGCCTGTTTTACAGGTTCGCGACGTGCTCGTACGTGGCTTTGGAGACTCCGT
GGAGGAGGTCTTATCAGAGGCACGTCAACATCTTAAAGATGGCACTTGTGGCTTAGTAGA
AGTTGAAAAAGGCGTTTTGCCTCAACTTGA---ACAGCCCTATGTGTTCATCAAAC-GTT
CGGATGCTCGAACTGCACCTCATGGTCATGTTA-----TGGTTGAG-------CTGGTAG
CAGAACTCGAA-----GGCATTCAGTACGGTCGTAGT-----------------------
----------------GGTGAGACACTTGGTGTCCTTGTCCCTCATGTGGGCGAAATACC
AGTGGCTTACCGCAAGGTTCTTCTTCGTAAGAACGGTAATAAAGGAGCTGGTGGCCATAG
TTACGGCGCCGATCTAAAGTCATTTGACTTAGGCGACGAGCTTGGCACTGATCCTTATGA
AGATTTTCAAGAAAACTGGAACACTAAACATAGCAGTGGTGTTACCCGTGAACTCATGCG
TGAGCTTAACGGAGGGGCATACACTCGCTATGTCGATAACAACTTCTGTGGCCCTGATGG
CTACCCTCTTGAGTGCATTAAAGACCTTCTAGCACGTGCTGGTAAAGCTTCATGCACTTT
GTCCGAACAACTGGACTTTATTGACACTAAGA--GGGGTGTATACTGCTGCCGTGAACAT
GAGC-------------------ATGAAATTGCTTGGTACACGGAACGTTCTGAAAAGAG
CTATGAATTGCAGACACCTTTTGAAATTAAATTGG-----CAAAGAAAT-----------
--------TTGACACCTTCAATGGGGAATGTCCAAATTTTGTATTTCCCTTAAATTCCAT
AATCAAGACTA---TTCAACCAAGGGTTGAAAAGAAAAAGCTTGATGGCTTTATGGGTA-
GAATTCGATCTGTCTATCCAGTTGCGTCACCAAATGAATGCAACCAAATGTGCCTTTCAA
CTCTCATGAAGTGTGATCATTGTGGTGAAACTTCATGGCAGACGGGCGATTTTGTTAAAG
---CCACTTGCGAATTTTGTGGCACTGAGAATTTGACTAAAGA-----AGGTGCCACTAC
TTGTGGTTACTTACCCCAAAATGCTGTTGTTAAAATTTATTGTCCAGCATGTCACAATTC
AGAAGTAGGACCTGAGCATAGTCTTGCCGAATACCATAATGAATCTGGCTTGAAA-----
-ACCATTCTTCGTAAGGGTGGTCGCACTATTGCC------------------------TT
TGGAGGCTGTGTGTTCTCTTATGTTGGTTGCCATAAC-AAGTGTGCCTATTGGGTTCCAC
GTGCTAGCGCTAACAT------------AGGTTGTAACCATACAGGTGTTGTTGG---AG
AAGGTTCCGAAGGTCTTAATG--ACAACCTTCTTGAAATACTCCAAAAAGAGAAAGTCAA
CA-----TCAATATTGTTGGTGACTTTAAACTTAATGAAGAGATCGCCATTATTTTGGCA
TCTTTTTCTGCTTCCACAAGTGCTTTTGTGGAAACTGTGAAAGGTTTGGATTATAAAGCA
TTCAAACAAATTGTTGAATCCTGTGGTAATTTTAA------AGTTACAAAAGGAAAAGCT
AAAAAAGGTGCCTGGAATATTGGTGA---------ACAGAAATCAATACTGAGTCCTCTT
TATGCATTTGCATCAGAGGCT---GCTCGTGTTGTACGATCAATTTTCTCCCGCACTCTT
GAAACTGCTCAAAATTCTGTG--------CGTGTTTTACAGAAGGCCGCTATAACAATAC
TAGATGGAATTTCACAGTATTCACTGAGACTCATTGATGCTATGATGTTCACATC---TG
ATTTGGCTACTAACAATCTAGTTGTAATGGCCTACATTACAGGTGGTGTTGTTC------
----------AGTTGACTTCGCAGTGGCT--AACTAACATCTTTGGC---ACTGTTTATG
AAAAACT--CAAACCCGT-CCTTGATTGGCTTGAAGAGAAGTTTAAGGAAGGTGTAGAGT
TTCTTAGAGACGGTTGGGA-----------AATTGTTAAATTTAT-CTCAACCTGTGCTT
GTGAAATTGTCGGTGGACAAATTGTCACCTGT-GCAAAGGAAATTAAGGAGAGTGTTCAG
ACATTCTTTAA-GCTTGTAAATAAATTTTTGGCTTTGTGTGCTGACTCTATCATTATTGG
TGGAGCTAAACTTAAAGCCTTGAATTTAGGTGAAACATTTGTCACGCACTCAAAGGGATT
GTACAGAAAGTGTGTTAAATCCAGAGAAGAAACTGGCCTACTCATGCCTCTAAAAGCCCC
AAAA----GAAATTATCTTCTTAGAGGGAGAAACACTTCCCACAGAAGTGTTAACAGAGG
AAGTTG----TCTTGAAAACTGGTGA----TTTACAACCATTAGAACAACC---------
---TACTAGTGAAGCTGTTGAAGCTCCATTGGTTGGTACACCAGTTTGTATTA-------
--------ACGGGCTTATGTTGCTCGAAATCAAAGA--------------CACAGAAAAG
TACTG---TGCCCTTGCACCTAATA----TGATGGTAA-----CAAACAATACCTTCACA
CTCAAAGGCGGTGCACCAACAAAGGTT---ACTTTTGGTGATGACACTGTGATAGAAGTG
CAAGGTTACAAGAGTGTGAATATCACTTTTGAACTTGATGAAAGGATTGATAAAGTACTT
AATGAGAAGTGCTCTGCCTATACAGTTGAACTCGGTACAGAAGTAAATGAGTTCGCCTGT
GTTGTGGCAGATGCTGTCATAAAAACTTTGCAACCAGTATCTGAATTACTTACACCACT-
--------------------GGGCATTGATTTAGATGAGTGGAGTATGGCTACATACTAC
TTATTTGATGAGTCTGGTGAGTTTAAATTGGCTTCACATATGTATTGTTCTTTCTACCCT
CC---AGATGAGGATGAA------GA------------------AGAAGGTGATTGTGAA
GAAGAAGAGTTTGAGCCATCAACTCAATATGAGTATGGTACTGAAGATGATTACCAAGGT
AAACCTTTGGAATTTGGTGCCACTTC---TGCTGCTCTTCAACCTGAAGAA---GAGC--
----------------AAGAAGAAGATTGGTTAGATGATGATAGTCAACAAACTGTTGGT
CAACAAGACGGCAGTGAGGACAATCAGACAACTACTATTCAAACAATTGTT---------
---------GAGGTTCAACCTCAATTAGAGATGGAACTTACACCAGTTGT---TCAGACT
ATTGA---AGTG---------AAT---------------AGTTTTAGT------------
-GGTTATTTAAAA--CTTACTG------------------------ACAATGTATACATT
AAAAATGCAGACATTG-TGGAAGAAGCTAAAAAGGTAAAACCAA--------------CA
GTGGTTGTTAATGCAGCCAATGTTTACCTTAAACATGGAGGAGGTGT-TGCAGGAGCCTT
AAATAAGGCTACTAACAATGCCATGCAAGTTGAATCTGATGATT-ACATAGCTACTAATG
GACCACTTAAAGTGGGTGGTAGTTGTGTTTTAAGCGGACACAATCTTGCTAAACACTGTC
TTCATGTTGTCGGCCCAAATGTTAACAAAGGTGAAGACATTCAACTTCTTAAGAGTGCTT
ATGAAAATTTTAATCAGCACGAAGTTCTACTTGCACCATTATTATCAGCTGGTATTTTTG
GTGCTGACCCTAT-ACATTCTTTAAGAGTTTGTGTAGATACTGTTCGCACAAATGTCTAC
TTAGCTGTCTTTGATAAAAATCTCTATGACAAACTTGTTTCAAGCTTTTTGGAAAT----
--------------------------GAAGAGTGAAAAGCAAGTTGAACAAAAGATCGCT
GAGATTCCTAAAGAGGAAGTTAAGCCATTTATAACTGAAAGTAAACCTTCAGTTGAACAG
AGAAAACAAGAT---GATAAGAAAATCAAAGCTTGTGTTGAAGAAGTTAC----AACAAC
TCTGGAAG----AAACTAAGTTCCTCACAGAAAACTTGTTACTTTATATTGACATTAATG
GCAATCTTCATCCAGATTCTGCCACTCTTGTTAGTGACATTGACATCACTTTCTTAAAGA
AAGATGCTCCATAT-----ATAGTGGGTGATGTTGTTC--------AAGAGGGTGTTTTA
ACTGCTGTGGTTATACCTACTAAAAAGGCTGGTGGCACTACTGAAATGCTAGCGAAAGCT
TTGAGAAAAGTGCCAACAGACAATTATATAACCACTTACCCGGGTCAGGGTTTAAATGGT
TACACTGTAGAGGAGGCAAAGACAGTGCTTAAAAAGTGTAAAAGTGCCTTTTACATTCTA
CCATCTATTATCTCTAATGAGAAGCAAGAAATTCTTGGAACTGTTTCTTGGAATTTGCGA
GAAATGCTTGCACATGCAGAAGAAACACGCAAATTAATGCCTGTCTGTGTGGAAACTAAA
GCCATAGTTTCAACTATACAGCGTAAATATAAGGGTATTAAAATACAAGAGGGTGTGGTT
GATTATGGTGCTA-GATTTTACTTTTACACCAGTAAAACAACTGTAGCGTCACTTATCAA
CACACTTAACGATCTAAATGAAACTCTTGTTACAATGCCACTTGGCTATGTAACACATGG
CTTAAATTTGGAAGAAGCTGCTCGGTATATGAGATCTCTCAAAGTGCCAGCTACAGTTTC
TGTTTCTTCACCTGATGCTGTTACAGCGTATAATGGTTATCTTACTTCTTCTTCTAAAAC
ACCTGAAGAACATTTTATTGAAACCATCTCACTTGCTGGTTCCTATAAAGATTGGTCCTA
TTCTGGACAATCTACACAACTAGGTATAGAATTTCTTAAGAGAGGTGATAAAAGTGTATA
TTAC---ACTAGTAATCCTACCACATTCCACCTAGATGGTGAAGTTATCACCTTTGACAA
TCTTAAGACACTTCTTTCTTTGAGAGAAGTGAGGACTATTAAGGTGTTTACAACAGTAGA
CAACATTAACCTCCACACGCAAGTTGTGGACATGTCAATGACATATGGACAACAGTTTGG
TCCAACTTATTTGGATGGAGCTGATGTTACTAAAATAAAACCTCATAATTCACATGAAGG
TAAAACATTTTATGTT---------TTACCTAATGATGACACTCTACGTGTTGAGGCTTT
T---GAGTACTACCACACAACTGATCCTAGTTTTCTGGGTAGGTACATGTCAGCATTAAA
TCACA-CTAAAAAGTGGAAATACCCACAAGTTAATGGTTTAACTTCTATTAAATGGGCAG
ATAACAACTGTTATCTTGCCACTGCATTGTTAACACTCCA---ACAAATAGAGTTGAAGT
TTAATCCACCTGCTCTACAAGATGCTTATTACAGAGCAAGGGCTGGTGAAGCTGCTAACT
TTTGTGCACTTATCTTAGCCTACTGTAATAAGACAGTAGGTGAGTTAGGTGATGTTAGAG
AAACAATGAGTTACTTGTTTCAAC--------ATGCCAATTTAGATTCTTGCAAAAG---
AGTCTTGAACGTGGTGTGTAAAACTTGTGGACAACAGCAGACAACCCTTAAGGGTGTAGA
AGCTGTTATGTACATGGGCACACTTTCTTATGAACAATTTAAGAAAGGTGTTCAGATACC
TTGTAC------GTGTGGTAAACAAGCTACAAAATATCTAGTACAACAGGAGTCACCTTT
TGTTATGATGTCAGCACCACCTGCTCAGTATGAACTTAAG--------CATGGTACATTT
ACTTGTGCTAGTGAGTACACT---GGTAATTACCAGTG----TGGTCACTATAAACATAT
AACTTCTAAAGAAACTTTGTATTGCATAGACGGTGCTTTAC----TTACAAAGTCCTCAG
AATACAAAGGTCCTATTACGGATG---TTTTCTACAAAGAAAACAGTTACACAA-CAACC
ATAAAACCAGTTACTTATAAATTGGATGGTGTTGTTTGTACAGAAATTGACCCTAAGTTG
GACAATTATTATAAGAAAGACAATTCTTATTTCACA---GAGCAACCAATTGATCTTGTA
CCAAACCAACCATATCCAAACGCAAGCTTCGATAATTTTAAGTTTGTATGTGATAATATC
AAATTTGCTGATGA---------------TTTAAACCAGTT------AACTGGTTATAAG
AAACCTGCTTCAAGAGAGCTTAAAGTTAC-ATTTTTCCCTGACTTAAATGGTGATGTGGT
GGCTATTGATTATAAACACTACACACCCTCTTTTAAGAAAGGAGCTAAATTGTTACATAA
ACCTATTGTTTGGCATGTTAACAATGCAACTAATAAAGCCACGTATAA------------
-----------ACCAAATACCTGGTG--------------------------TATACG--
-TTGTCTTTGGAGCACAAAACCAGTTGAAACATCAAATTCGTTTGATGTACTGAAGTCAG
AGGACGCGCAGGGAATGGATAATCTTGCCTGCGAAGATCTAA--AACCAGTCTCTGAAGA
A-------------GTAGTGGAAAATCCTACCATACAGAAAGACGTTCTTGAGTGT----
-AATGTGAAAACTACCGAAGTTGTAGGAGACATTATACTTAAACCAGCAAATAATAGTT-
TAAAAA--------------------------TTACAGAA----GAGGTTGGCCACACAG
ATCTAATGGCTGCTTATG-----TAGACAATTCTAGT---CTTACTATTAAGAAACCTAA
TGAATTATCTAGAGTATTAGGTTTGAAAACCCTTGCTACTCATGGTTTAGCTGCTGTTAA
TAGTGTCCCTTGGGATACTATAGCTAATTATGCTAAGCCTTTTCTTAACAAAGTTGTTAG
TACAACTACTAACATAGTTACACGGTGTTTAAACCGTGTTTGTACTAATTATATGCCTTA
TTTCTTTACTTTATTGCTACAATTGTGTACTTTTACTAGAAGTACAAATTCTAGAATTAA
AGCATCTATGCCGACTACTATAGCAAAGAATACTGTT----AAGAGTGTCGG--------
---TAAATTTTGTCTAGAG--GCTTCATTTAATTA-TTTGAAGTCACCTAAT------TT
TTCTAAACTGATAAATATTATAATTTGGTTTT-TACTATTAAGTGTTTGCCTAGGTTCTT
TAA--TCTACTCAACCGCTGCTTT------AGGTGTTT----------------------
-----TAATGTCTAATTTAGGCATGCCTTCTTACTGTACTGGTTACAGAGAAGGCTAT--
-TTGAACTCTACTAATGTCACTATTGCAACCTACTGTACTG---GTTCTATACCTTGTAG
TGTTTGTCTTAGTGGTTTAGATTCTTTAGACACCTATCCTTCTTTAGAAACTATACA---
-------AATTACCAT-TTCATCTTTTAAATGGGATTTAACTGCTTTTGGCTTAGTTGCA
GAGTGGTTTTTGGCATATATTCTTTTCACTAGGTTTTTCTATGTACTTGGATTGGCTGCA
ATCATGCAATTGTTTTTCAGC-----------TATTT------TGCAGTACATTTTATTA
GTAATTCTTGGCTTATGTGGTTAATAATTAATCTTGTACAAATGGCCCCGATTTCAGCTA
TGGTTAGAATGTACATCTTCTTTGCATCATTTTATTATGTATGGAAAAGTTATGTGCATG
TTGTAGACGGTTGTAATTCATCAACTTGTATGATGTGTTACAAACGTAATAGAGCAACAA
GAGTCGAATGTACAACTATTGTTAATGGTGTTAGAAGGTCCTTTTATGTCTATGCTAATG
GAGGTAAAGGCTTTTGCAAACTACACAATTGGAATTGTGTTAATTGTGATACATTCTGTG
CTGGT-AGTACATTTATTAGTGATGAAGTTGCGAGAGACTTGTCACTACAGTTTAA--AA
GACCAATAAATCCTACTGACCAGTCTTCTTACATCGTTGATAGTGTTACAGTGAAGAATG
GTTCCATCCATCTTTACTTTGATAAAGCTGGTCAAAAGACTTATGAAAGACATTCTCTCT
CTCATTTTGTTAACTTAGACAACCTGAGAGCTAA---------TAACACTAAAGGTTCAT
TGCCTATTAATGTTATAGTTTTTGATGGTAAATCAAAATGTG---AAGAATCATCTGCAA
AATCAGCGTCTGTTTACTACAGTCAGCTTATGTGTCAACCTATACTGTTACTAGATCAGG
CATTAGTGTCTGATGTTGGTGATAGTGCGGAAGTTGCAGTTAAAATGTTTGATGCTTACG
TTAATACGTTTTCATCAACTTTTAACGTACCAATGGAAAAACTCAAAACACTAGTTGCAA
CTGCAGAAGCTGAACTTGCAAAGAATGTGTCCTTAGACAATGTCTTATCTACTTTTATTT
CAGCAGCTC---GGCAAGGGTTTGTTGATTCAGATGTAGAAACTAAAGATGTTGTTGAAT
GTCTTAAATTGTCACATCAATCTGACATAGAAGTTACTGGCGATAGTTGTAATAACTATA
TGCTCACCTATAACAAAGTTGAAAACATGACACCCCGTGACCTTGGTGCTTGTATTGACT
GTAGTGCGCGTCATATTAATGCGCAGGTAGCAAAAAGTCACAACATTGCTTTGATATGGA
ACGTTAAAGATTTCATGTCATTGTCTGAACAACTACGAAAACAAATACGTAGTGCTGCTA
AAAAGAATAACTTACCTTTTAAGTTGACATGTGCAACTACTAGACAAGTTGTTAATGTTG
TAACAACAAAGATAGCACTTAAGGGTGGTAAAATTGTTAA---------TAATTGGTTGA
AGCAGTTAATTAAAGTTACACTTGTG---TTCCTTTTTGTTGCTGCTATT----------
-TTCTATTT-AATAACACCTG----TTCATGTCATGTCTAA---ACATACTGA---CTTT
TCAAGTGAAATCATAGGATACAAGGCTATTGATGGTGGTGTCACTCGTGACATAGCATCT
ACAGATACTTGTTTTGCTAACAAACATGCTGATTTTGACAC-ATGGTTTAGCCAGCG---
TGGTGGTAGTTATACTAATGACAAAGCTTGCCCATTGATTGCTGCAGTCATAACAAGAGA
AGTGGGTTTTGTCGTGCCTGGTTTGCCTGGCACGATATTACGCACAACTAAT--GGTGAC
TTTTTGCATTTCTTACCTAGAGTTTTTAGTGCAGTTGGTAACATCTGTTACACACCATCA
AAACTTATAGAGTACACTGACTTTGCAACATCAGCTTGTGTTTTGGCTGCTGAATGTACA
ATTTTTAAAGATGCTTCTGGTAAGCCAGTACCATATTGTTATGATACCAATGTACTAGAA
GGTTCTGTTGCTTATGAAAGTTTACGCCCTGACACACGTTATGTGCTCATGGATGGCTCT
A---TTATTCAATTTCCTAACACCTACCTTGAAGGTTCTGTTAGAGTGGTAACAACTTTT
GATTCTGAGTACTGTAGGCACGGCACTTGTGAAAGATCAGAAGCTGGTGTTTGTGTATCT
ACTAGTGGTAGATGGGTACTTAACAATGATTATTACAGATCTTTACCAGGAGTTTTCTGT
GGTGTAGATGCTGTAAATTTACTTACTAA-TATGTTTACACCACTAATTCAACCTATTGG
TGCTTTGGACATATCAGCATCTATAGTAGCTGGTGGTATTGTAGCTATCGTAGTAACATG
CCTTGCCTACTATTTTATGAGGTTTAGAAGAGCTTTTGGTGAATACAGTCA------TGT
AGTTGCCTTTAATACTTTACTATTCCTTATGTCATTCAC-TGTACTCTGTTTAACACCAG
TTTACTCATTCTTACCTGGTGTTTATTCTGTTATTTACTTGTACTTGACATTTTATCTTA
CTAATGATGTTTCTTTTTTAGCACATATTCAGTGGATGGTTATGTTCACACCTTTAGTAC
CTTTCTGGATAACAATTGCTTATATCATTTGTATTTCCACAAAGCATTTCTATTGGTTCT
TTA-GTAATTACCTAAAGAGACGTGT---AGTCTTTAATGGTGTTTCCTTTA---GTACT
TTTGAAGAAGCTGCGCTGTGCACCTTTTTGTTAAATAAAGAAATGTATCTAAAGTTGCGT
AGTGATGTGCTATTACCTCTTACGCAATATAATAGATACTTAGCTCTTTATAATAAGTAC
AAGTATTTTAGTGGAGCAATGGATACAACTAGCTACAGAGAAGCTGCTTGTTGTCATCTC
GCAAAGGCTCTCAATGACTTCAGTAACTCAGGTTCTGATGTTCTTTACCAACCACCACAA
ACCTCTATCACCTCAGCTGTTTTGCAGAGTGGTTTTAGAAAAATGGCATTCCCATCTGGT
AAAGTTGAGGGTTGTATGGTACAAGTAACTTGTGGTACAACTACACTTAACGGTCTTTGG
CTTGATGACGTAGTTTACTGTCCAAGACATGTGATCTGCACCTCTGAAGACATGCTTAAC
CCTAATTATGAAGATTTACTCATTCGTAAGTCTAATCATAATTTCTTGGTACAGGCTGGT
AATG----TTCAAC-----TCAGGGTTATTGGACATTCTATGCAAAATTGTGTACTTAAG
CTTAAGGTTGATACAGCCAATCCTAAGACACCTAAGTATAAGTTTGTTCGCATTCAACCA
GGACAGACTTTTTCAGTGTTAGCTTGTTACAATGGTTCACCATCTGGT--GTTTACCAAT
GTGCTATGAGGCCCAATTTCACTATTAAGGGTTCATTCCTTAATGGTTCATGTGGTAGTG
TTGGTTTTAACATAGATTATGACTGTGTCTCTTTTTGTTACATGCACCATATGGAATTAC
CAACTGGAGTTCATGCTGGCACAGACTTAGAAGGTAACTTTTATGGACCTTTTGTTGACA
GGCAAACAGCACAAGCAGCTGGTACGGACACAACTATTACAGTTAATGTTTTAGCTTGGT
TGTACGCTGCTGTTATAAATGGAGACAGGTGGTTTCTCAATCGATTTACCACAA------
---CTCTTAATGACTTTAACCTTGTGGCTATGAAGTACAATTA------TGAACCT-CTA
ACACAAGACCATGTTGACATACTAGGACCTCTTTCTGCTCAAACTGGAATTGCCGTTTTA
GATATGTGTGCTTCATTAAAAG----AATTACTGCAAAATGGTATGAATGGACGTACCAT
ATTGGGTAGTGCTTTATTAGAAGATGAATTTACACCTTTTGATGTTGTTAGACAATGCTC
AGGTGTTACTTTCCAAAGTGCAGTGAAAAGAACAATCAAGGGTACACACCACTGGTTGTT
ACTCACAATTTTGACTTCACTTTTAGTTTTAGTCCAGAGTACTCAATGGTCTTTGTTCTT
TTTTTTGTATGAAAATGCCTTTTTACCTTTTGCTATGGGTATTA-TTGCTATGTCTGCTT
TTGCAATGATGTTTGTCAAACATAAGCATGCATTTCTCTGTTTGTTTTTGTTACCTTCTC
TTGCCACTGTAGCTTATTTTAATATGGTCTATATGCCTGCTAGTTGGGTGATGCGTATTA
TGACATGGTTGGATATGGTTG-ATACTAGTTTGTC--------TGGTTTTAAGCTAAAAG
ACTGTGTT-------ATGTATGCATCAG-----CTGTAGTGTTACTAATCCTTATGAC-A
GCAAGAACTGTGTATGATGATGGTGCTAGGAGAGTG---TGGACACTTATG-AATGTCTT
GACACTCGTTTATAAAGTTTATTATGGTAATGCTTTAGATCAAGCCATTTCCATGTGGGC
TCTTATAATCTCTGTTACTTCTAACTACTCAGGT---GTAGTTACAACTGTCATGTTTTT
GGCCAGAGGTATTGTTTTTATGTGTGTTGAGTATTGCCCTATTTTCTTCATAACTGGTAA
TACACTTCAGTGTATA-----------ATGCTAGTT-TATTGT-----TTCTTAGGCTAT
TTTTGTACTTGTTACTTTGGCCTCTTTTGTTTACTCAACCGCTACTTTAGACTGACTCTT
GGTGTTTATGATTACTTAGTTTCTACACAGGAGTTTAGATATATGAATTCACAGGGACTA
CTCCCACCCAAGAATAGCATAGATGCCTTCAAACTCAACATTAAATTGTTGGGTGTTGGT
GGCAAACCTTGTATCAAAGTAGCCACTGTACAGTCTAAAATGTCAGATGTAAAGTGCACA
TCAGTAGTC----TTACTCTCAGTTTTGCAACA-----ACTCAGAGTAGAATCATCATCT
AAATTGTGGGCTCAATGTGTCCAGTTACACAATGACATTCTCTTAGCTAAAGATACTACT
GAAGCCTTTGAAAAAATGGTTTCACTACTTTCTGTTTTGCTTTCCATGCAGGGTGCTGTA
GACATAAACAAGCTTTGTGAAGAAATGCTGGACAACAGGGCAACCTTACAAGCTATAGCC
TCAGAGTTTAGTTCCCTTCCATCATATGCAGCTTTTGCTACTGCTCAAGAAGCTTATGAG
CAGGCTGTTGCTAATGGTGA---TTCTGAAGTTGTTCTTAAAAAGTTGAAGAAGTCTTTG
AATGTGGCTAAATCTGAATTTGACCGTGATGCAGCCATGCAACGTAAGTTGGAAAAGATG
GCTGATCAAGCTATGACCCAAATGTATAAACAGGCTAGATCTGAGGACAAGAGGGCAAAA
GTTACTAGTGCTATGCAGACAAT-GCTTTTCACTATGCTTAGAAAGTTGGATAATGATGC
ACTCAACAACATTATCAACAATGCAAGAGATGGTTGTGTTCCCTTGAACATAATACCTCT
TACAACAGCAGCCAAACTAATGGTTGTCATACCAGACTATAACACATATAAAAATACGTG
TGATGGTACAACAT-------TTACTTATGCATCAGCATTGTGGGAAATCCAACAGGTTG
TAGATGCAGATAGTAAAATTGTTCAACTTAGTGAAATTAGTATGGACAATTCACCTAATT
TAGCATGGCCTCTTATTGTA-ACAGCTTTAAG--GGCCAATTCTGCTGTCAAATTACAGA
ATAATGAGCTTAGTCCTGTTGCACTACGACAGATGTCTTGTGCTGCCGGTACTACACAAA
CTGCTTGCACTGATGACAATGCGTTAGCTTACTACAACACAACAAAGGGAGGTAGGTTTG
TACTTGCACTGTTATCCGATTTACAGGATTTGAAATGGGCTAGATTCCCTAAGAGTGATG
GAACTGGTACTATCTATACAGAACTGGAACCACCTTGTAGGTTTGTTACAGACACACCTA
AAGGTCCTAAAGTGAAGTATTTATACTTTATTAAAGGATTAAACAACCTAAATAGAGGTA
TGGTACTTGGTAGTTTAGCTGCCACAGTACGTCTACAAGCTGGTAATGCAACAGAAGTGC
CTGCCAATTCA-ACTGTATTATCTTTCTGTGCTTTTGCTGTAGATGCTGCTAAAGCTTAC
AAAGATTATCTAGCTAGTGGGGGACAACCAATCACTAATTGTGTTAAGATGTTGTGTACA
CACACTGGTACTGGTCAGGCAATAACAGTTACACCGGAAGCCAATATGGATCAAGAATCC
TTTGGTGGTGCATCGTGTTGTCTGTACTGCCGTTGCCACATAGATCATCCAAATCCTAAA
GGATTTTGTGACTTAAAAGGTAAGTATGTACAAATACCTACAACTTGTGCTAATGACCCT
GTGGGTTTTACACTTAAAAACACAGTCTGTACCGTCTGCGGTATGTGGAAAGGTTATGGC
TGTAGTTGTGATCAACTC---CGCGAACCCATGCTTCAGTCAGCTGATGCACA-ATCGTT
TTTAAACGGGTTTGCGGTGTAAGTGCA---GCCCGTCTTACACCGTGCGGCACAGGCACT
AGTACTGATGTC-GTATACAGGGC-TTTTGACATCTACAAT------GATAAAGTAGCTG
GTTTTGCTAAATTCCTAAAAACTAATTGTTGTCGCTTCCAAGAAAAGGACGAAGATGACA
ATTTAATTGATTCTTACTTTGTAGTTAAGAGACACACTTTCTCTAACTACCAACATGAAG
AAACAATTTATAATTTACTTAAGGATTGTCCAGCTGTTGCTAAACATGACTTCTTTAAGT
TTAGAATAGACGGTGACATGGTACCACATATATCACGTCAACGTCTTACTAAATACACAA
TGGCAGACCTCGTCTATGCTTTAAGGCATTTTGATGAAGGTAATTGTGACACATTAAAAG
AAATACTTGTCACATACAATTGTTGTGATGATGATTATTTCAATAAAAAGGACTGGTATG
ATTTTGTAGAAAACCCAGATATATTACGCGTATACGCCAACTTAGGTGAACGTGTACGCC
AAGCTTTGTTAAAAACAGTACAATTCTGTGATGCCATGCGAAATGCTGGTATTGTTGGTG
TACTGACATTAGATAATCAAGATCTCAATGGTAACTGGTATGATTTCGGTGATTTCATAC
AAACCACGCCAGGTAGTGGAGTTCCTGTTGTAGATTCTTATTATTCATTGTTAATGCCTA
TATTAACCTTGACCAGGGCTTTAACTGCAGAGTCACATGTTGACACTGACTTAACAAAGC
CTTACATTAAGTGG-GATTTGTTAAAATATGACTTCACGGAAGAGAGGTTAAAACTCTTT
GACCGTTATTTTAAATATTGGGATCAGACATACCACCCAAATTGTGTTAACTGTTTGGAT
GACAGATGCATTCTGCATTGTGCAAACTTTAATGTTTTATTCTCTACAGTGTTCCCACCT
ACAAGTTTTGGACCACTAGTGAGAAAAATATTTGTTGATGGTGTTCCATTTGTAGTTTCA
ACTGGATACCACTTCAGAGAGCTAGGTGTTGTACATAATCAGGATGTAAACTTACATAGC
TCTAGACTTAGTTTTAAGGAATTACTTGTGTATGCTGCTGACCCTGCTATGCACGCTGCT
TCTGGTAATCTATTACTAGATAAACGCACTACGTGCTTTTCAGTAGCTGCACTTACTAAC
AATGTTGCTTTTCAAACTGTCAAACCCGGTAATTTTAACAAAGACTTCTATGACTTTGCT
GTGTCTAAGGGTTTCTTTAAGGAAGGAAGTTCTGTTGAATTAAAACACTTCTTCTTTGCT
CAGGATGGTAATGCTGCTATCAGCGATTATGACTACTATCGTTATAATCTACCAACAATG
TGTGATATCAGACAACTACTATTTGTAGTTGAAGTTGTTGATAAGTACTTTGATTGTTAC
GATGGTGGCTGTATTAATGCTAACCAAGTCATCGTCAACAACCTAGACAAATCAGCTGGT
TTTCCATTTAATAAATGGGGTAAGGCTAGACTTTATTATGATTCAATGAGTTATGAGGAT
CAAGATGCACTTTTCGCATATACAAAACGTAATGTCATCCCTACTATAACTCAAATGAAT
CTTAAGTATGCCATTAGTGCAAAGAATAGAGCTCGCACCGTAGCTGGTGT----------
--CTCTATCTGTAGTAC-TATG--------ACCAATAGACAGTTTCA---TCAAAAATT-
------------------------------------------ATTGAAATCAATAG----
--CCGCCACTA------GAGGAGCTA-------CTGTAGTAATTGGAACAAGC-------
-------------------AAATTCTATGGTGGTTGGCACAACATGTTAAAAACTGTTTA
TAGTGATGTAGAAAACCCTCACCTTATGGGTTGGGATTATCCTAAATGTGATAGAGCCAT
GCCTAACATGCTTAGAATTATGGCCTCACTTGTTCTTGCTCGCAAACATACAACGTGTTG
TAGCTTGTCACACCGTTTCTATAGATTAGCTAATGAGTGTGCTCAAGTATTGAGTGAAAT
GGTCATGTGTGGCGGTTCACTATATGTTAAACCAGGTGGAACCTCATCAGGAGATGCCAC
AACTGCTTATGCTAATAGTGTTTTTAACATTTGTCAAGCTGTCACGGCCAATGTTAATGC
ACTTTTATCTACTGATGGTAACAAAATTGCCGATAAGTATGTCCGCAATTTACAACACAG
ACTTTATGAGTGTCTCTATA-GAAATAGAGATGTTGACACAGACTTTGTGAATGAGTTTT
ACGCATATTTGCGTAAACATTTCTCAATGATGATACTCTCTGACGATGCTGTTGTGTGTT
TCAATAGCACTTATGCATCTCAAGGTCTAGTGGCTAGCATAAAGAACTTTAAGTCAGTTC
TTTATTATCAAAACAATGTTTTTATGTCTGAAGCAAAATGTTGGACTGAGACTGACCTTA
CTAAAGGACCTCATGAATTTTGCTCTCAACATACAATGCTAGTTAAACAGGGTGATGATT
ATGTGTACCTTCCTTACCCAGATCCATCAAGAATCCTAGGGGCCGGCTGTTTTGTAGATG
ATATCGTAAAAACAGATGGTACACTTATGATTGAACGGTTCGTGTCTTTAGCTATAGATG
CTTACCCACTTACTAAACATCCTAATCAGGAGTATGCTGATGTCTTTCATTTGTACTTAC
AATACATAAGAAAGCTACATGATGAGTTAACAGGACACATGTTAGACATGTATTCTGTTA
TGCTTACTAATGATAACACTTCAAGGTATTGGGAACCTGAGTTTTATGAGGCTATGTACA
CACCGCATACAGTCTTACAGGCTGTTGGGGCTTGTGTTCTTTGCAATTCACAGACTTCAT
TAAGATGTGGTGCTTGCATACGTAGACCATTCTTATGTTGTAAATGCTGTTACGACCATG
TCATATCAACATCACATAAATTAGTCTTGTCTGTTAATCCGTATGTTTGCAATGCTCCAG
GTTGTGATGTCACAGATGTGACTCAACTTTACTTAGGAGGTATGAGCTATTATTGTAAAT
CACAT-AAACCACCCATTAGTTTTCCATTGTGTGCTAATGGACAAGTTTTTGGTTTATAT
AAAAATACATGTGTTGGTAGCGATAATGTTACTGACTTTAATGCAATTGCAACATGTGAC
TGGACAAATGCTGGTGATTACATTTTAGCTAACACCTGTACTGAAAGACTCAAGCTTTTT
GCAGCAGAAACGCTCAAAGCTACTGAGGAGACATTTAAACTGTCTTATGGTATTGCTACT
GTACGTGAAGTGCTGTCTGACAGAGAATTACATCTTTCATGGGAAGTTGGTAAACCTAGA
CCACCACTTAACCGAAATTATGTCTTTACTGGTTATCGTGTAACTAAAAACAGTAAAGTA
CAAATAGGAGAGTACACCTTTGAAAAAGGTGACTATGGTGATGCTGTTGTTTACCGAGGT
ACAACAACTTACAAATTAAATGTTGGTGATTATTTTGTGCTGACATCACATACAGTAATG
CCATTAAGTGCACCTACACTAGTGCC-ACAAGAGCACTATGTTAGAATTACTGGCTTATA
CCCAACACTCAATATCTCAGATGAGTTTTCTAGCAATGTTGCAAATTATCAAAAGGTTGG
TATGCAAAAGTATTCTACACTCCAGGGACCACCTGGTACTGGTAAGAGTCATTTTGCTAT
TGGCCTAGCTCTCTACTACCCTTCTGCTCGCATAGTGTATACAGCTTGCTCTCATGCCGC
TGTTGATGCACTATGTGAGAAGGCATTAAAATATTTGCCTATAGATAAATGTAGTAGAAT
TATACCTGCACGTGCTCGTGTAGAGTGTTTTGATAAATTCAAAGTGAATTCAACATTAGA
ACAGTATGTCTTTTGTACTGTAAATGCATTGCCTGAGACGACAGCAGATATAGTTGTCTT
TGATGAAATTTCAATGGCCACAAATTATGATTTGAGTGTTGTCAATGCCAGATTACGTGC
-TAAGCACTAT-GTGTACATTGGCGACCCTGCTCAATTACCTGCACCACGCACATTGCTA
ACTAAGGGCACACTAGAACCAGAATATTTCAATTCAGTGTGTAGACTTATGAAAACTATA
GGTCCAGACATGTTCCTCGGAACTTGTCGGCGTTGTCCTGCTGAAATTGTTGACACTGTG
AGTGCTTTGGTTTATGATAATAAGCTTAAAGCACATAAAGA--CAAATCAGCTCAATGCT
TTAAAATGTTTTATAAGGGTGTTAT-CACGC-ATGATGTTTCATCTGCAATTAACAGGCC
ACAAATAGGCGTGGTAAGAGAATTCCTTACACGTAACCCTGCTTGGAGAAAAGCTGTCTT
TATTTCACCTTATAATTCACAGAATGCTGTAGCCTCAAAGATTTTGGGACTACCAACTCA
AACTGTTGATTCATCACAGGGCTCAGAATATGACTATGTCATATTCACTCAAACCACTGA
AACAGCTCACTCTTGTAATGTAAACAGATTTAATGTTGCTATTACCAGAGCAAAAGTAGG
CATACTTTGCATAATGTCTGATAGAGACCTTTATGACAAGTTGCAATTTACAAGTCTTGA
AATTCCACGTAGGAATGTGGCAACTTTACAAG-------CTGAAAATGTAACAGGACTCT
TTAAAGATTGTAGTAAGGTAATCACTGGGTTACATCCTACACAGGCACCTACACACCTCA
GTGTTGACACTAAATTCAAAAC---TGAAGGTTTATGTGTTGACATACCTGGCATACCTA
AGGACATGACCTATAGAAGACTCATCTCTATGATGGGTTTTAAAATGAATTATCAAGTTA
ATGGTTACCCTAACATGTTTATCACCCGCGAAGAAGCTATAAGACATGTACGTGCATGGA
TTGGCTTCGATGTCGAGGGGTGTCATGCTACTAGAGAAGCTGTT-GGTACCAATTTACCT
TTACAGCTAGGTTTTTCTACAGGTGTTAACCTAGTTGCTGTACCTACAGGTTATGTTGAT
ACACCTAATAATACAGATTTTTCCAGAGTTAGTGCTAAACCACCGCCTGGAGATCAATTT
AAACACCTCATACCACTTATGTACAAAGGACTTCCTTGGAATGTAGTGCGTATAAAGATT
GTACAAATGTTAAGTGACACACTTAAAAATCTCTCTGACAGAGTCGTATTTGTCTTATGG
GCACATGGCTTTGAGTTGACATCTATGAAGTATTTTGTGAAAATAGGACCTGAGCGCACC
TGTTGTCTATGTGATAGACGTGCCACATGCTTTTCCACTGCTTCAGACACTTATGCCTGT
TGGCATCATTCTATTGGATTTGATTACGTCTATAATCCGTTTATGATTGATGTTCAACAA
TGGGGTTTTACAGGTAACCTACAAAGCAACCATGATCTGTATTGTCAAGTCCATGGTAAT
GCACATGTAGCTAGTTGTGATGCAATCATGACTAGGTGTCTAGCTGTCCACGAGTGCTTT
GTTAAGCGTGTTGACTGGACTATTGAATATCCTATAATTGGTGATGAACTGAAGATTAAT
GCGGCTTGTAGAAAGGTTCAACACATGGTTGTTAAAGCTGCATTATTAGCAGACAAATTC
CCAGTTCTTCACGACATTGGTAACCCTAAAGCTATTAAGTGTGTACCTCAAGCTGATGTA
GAATGGAAGTTCTATGATGCACAGCCTTGTAGTGACAAAGCTTATAAAATAGAAGAATTA
TTCTATTCTTATGCCACACATTCTGACAAATTCACAGATGGTGTATGCCTATTTTGGAAT
TGCAATGTCGATAGATATCCTGCTAATTCCATTGTTTGTAGATTTGACACTAGAGTGCTA
TCTAACCTTAACTTGCCTGGTTGTGATGGTGGCAGTTTGTATGTAAATAAACATGCATTC
CACACACCAGCTTTTGATAAAAGTGCTTTTGTTAATTTAAAACAATTACCATTTTTCTAT
TACTCTGACAGTCCATGTGAGTCTCATGGAAAACAAGTAGTGTCA-----GATATAGATT
ATGTACCACTAAAGTCTGCTACGTGTATAACACGTTGCAATTTAGGTGGTGCTGTCTGTA
GACATCATGCTAATGAGTACAGATTGTATCTCGATGCTTATAACATGATGATCTCAGCTG
GCTTTAGCTTGTGGGTTTACAAACAATTTGATACTTATAACCTCTGGAACACTTTTACAA
GACTTCAGAGTTTAGAAAATGTGGCTTTTAATGTTGTAAATAAGGGACACTTTGATGGAC
AACAGGGTGAAGTACCAGTTTCTATCATTAATAACACTGTTTACACAAAAGTTGATGGTG
TTGATGTAGAATTGTTTGAAAATAAAACAACATTACCTGTTAATGTAGCATTTGAGCTTT
GGGCTAAGCGCAACATTAAACCAGTACCAGAGGTGAAAATACTCAATAATTTGGGTGTGG
ACA-TTGCTGCTAATACTGTGATCTGGGACTACAAAAGAGATGCTCCAGCACATATATCT
ACTATTGGTGTTTGTTCTATGACTGACATAGCCAAGAAACCAACTGAAACGATTTGTGCA
CCACTCACTGTCTTTTTTGATGGTAGAGTTGATGGTCAAGTAGACTTATTTAGAAATGCC
CGTAATGGTGTTCTTATTACAGAAGGTAGTGTTAAAGGTTTACAACCATCTGTAGGTCCC
AAACAAGCTAGTCTTAATGG----------------AGTCACATTAATTGGAGAAGCCGT
AAAAACACAGTTCAATTATTATAAGAAAGTTGATGGTGTTGTCCAACAATTACCTGAAAC
TTACTT-TACTCAGAGTAGAAATTTACAAGAATTTAAACCCAGGAGTCAAATGGAAATTG
ATTTCTTAGAATTAGCTATGGATGAATTCATTGAACGGTATAAATTAGAAGGCTATGCCT
TCGAACATATCGTTTATGGAGATTTTAGTCATAGTCAGTTAGGTGGTTTACATCTACTGA
TTGGACTAGCTAAACGTTTTAAGGAATCACCTTTTGAATTAGAAGATTTTATTCCTATGG
ACAGTACAGTT-A---AAAACTATTTCATAACAGATGCGCAAACAGGTTCATCTAAGTGT
GTGTGTTCTGTTATTGATTTATTACTTGATGATTTTGTTGAAATAATAAAATCCCAAGAT
TTATCTGTAGTTTCTAAGGTTGTCAAAGTGACTATTGACTATACAGAAATTTCATTTATG
CTTTGGTGTAAAGATGGCCATGTAGAAACATTTTACCCAAAATTACAATCTAGTCAAGCG
TGGCAACCGGGTGTTGCTATGCCTAATCTTTACAAAATGCAAAGAATGCTATTAGAAAAG
TGTGACCTTCAAAATTATGGTGATAGTGCAACATTACCTAAAGGCATAATGATGAATGTC
GCAAAATATACTCAACTGTGTCAATATTTAAACACATTAACATTAGCTGTACCCTATAAT
ATGAGAGTTATACATTTTGGTGCTGGTTCTGATAAAGGAGTTGCACCAGGTACAGCTGTT
TTAAGACAGTGGTTGCCTACGGGTACGCTGCTTGTCGATTCAGATCTTAATGACTTTGTC
TCTGATGCAGATTCAACTTTGATTGGTGATTGTGCAACTGTACATA-CAGCTAATAAATG
GGATCTCATTATTAGTGATATGTACGACCCTAAGACTAAAAATGTTACAAAAGAAAATGA
CTCTAAAGAGGGTTTTTTCACTTACATTTGTGGGTTTATACAACAAAAGCTAGCTCTTGG
AGGTTCCGTGGCTATAAAGATAACAGAACATTCTTGGAATGCTGATCTTTATAAGCTCAT
GGGACACTTCGCATGGTGGACAGCCTTTGTTACTAATGTGAATGCGTCATCATCTGAAGC
ATTTTTAATTGGATGTAATTATCTTGGCAAACCACGCGAACAAATAGATGGTTATGTCAT
GCATGCAAATTACATATTTTGGAGGAATACAAATCCAATTCAGTTGTCTTCCTATTCTTT
ATTTGACATGAGTAAATTTCCCCTTAAATTAAGGGGTACTGCTGTTATGTCTTTAAAAGA
AGGTCAAATCAATGATATGATTTTATCTCTTCTTAGTAAAGGTAGACTTATAATTAGAGA
AAACAACAGAGTTGTTATTTCTAGTGATGTTCTTGTTAACAACTAAACGAA---------
--------C-----AATGTTTGTTTTTCTTGTTTT------------------ATTGCCA
CTAGTCTCTAGT------------CAGTG-------------TGTTAATCTTACAA----
-CCAG--------------AACTCAATTACCCCCTGCATACA-CTAATTCTTTCACACGT
GGTGTTTATTACCCTGACAAAGTTTTCAGATCCTCAGTTTTACATTCAA-----------
-CTCAGGACTTGTTCTTACCTTTCTTTTCCAATGTTACTTGGTTCCATGCTA------TA
CATGTCTCTGGGACCAATGGTACT---AAGAGGTTTGATAACCCTGTCCTACCATTTAAT
GATGGTGTTTATTTTGCTTCCACT----GAGAAGTCTAACATAATAAGAGGCTGGATTT-
----TTGGTACTACTTTAGATTCGAAGA----CCCAGTCCCTACTTATTGTTAATAACGC
TACTAATGTTGTTATTAAAGTCTGTGAATTTCAATTTTGTAATGATCCATTTTTGGGTGT
TTATTACCACAAAAACAACAAAAGTTGGATGGAAAGTGAGTTCAGAGTTTATTCTAGTGC
GAATAAT---TGCACTTTTGAATATGTCTCTCAGCCTTTTCTTATGGA---CCTTGAAGG
AAAACAGGGT---------AATTTCAAAAATCTTAGGGAATTTGTGTTTAAGAATATTGA
TGGTTATTTTAAAATATATTCTAAGCACACGCCTATTAATTTAG-------------TGC
GTGATCTCCCTCAGGGTTTTTCGGCTTTAGAAC---------------------------
CATTGGTAGATTTGCCAATAGGTAT-----TAACATCACTAGGTTTCAAACTTTACTTGC
TTTACATAGAAGTTATTTGACTCCTGGTGATTCTTCTTCAGGTTGGACAGCTGGTGCTGC
AGCTTATTATGTGGGTTATCTTCAACCTAGGACTTTTCTATTAAAATATAATGAAAATGG
AACCATTACAGATGCTGTAGACTGTGCACTTGACCCTCTCTCAGAAACAAAGTGTACGTT
GAAATCCTTCACTGTAGAAAAAGGAATCTATCAAACTTCTAACTTTAGAGTCCAACCAAC
AGAATCTATTGTTAGATTTCCTAATATTACAAACTTGTGCCCTTTTGGTGAAGTTTTTAA
CGCCACCAGATTTGCATCTGTTTATGCTTGGAA--------CAGGAAGAGAATCAG---C
AACTG--TGTTGCTGATT---ATTCTGTCCTATATAATTCCGCATCATTTTCCAC-----
----TTTTAAGTGTTATGGAGTGTCTCCTAC-TAAATTAAATG-ATCTCTGCTTTACTAA
TGTCTATGCAGATTCATTTGTAATTAGAGGTGATGAAGTCAGACAAATCGCTCCAGGGCA
A----ACTGGAAAGATTGCTGATTATAATTATAAATTACC---AGATGATTTTACAGGCT
GCGTTATAGCTTGGAATTCTAACAATCTTGATTCTAAGGTTGG---TGGTAATTATAATT
ACCTGTATAGATTGTTTAG----------GAAGTCTAATCTCAAAC-CTTTTGAGAGAGA
---------------TATTTCAACTGAAATCTATCAGGCCGGTAGCACACCTTGTAATGG
TGTTGAAGGTTTTAATTGTTACTTTCCTTTACAATCATATGGTT------------TCCA
ACCCACTAATGGTGTTGGTTACCAACCATACA-GAGTAGTAGTACTTTCTTTTGAACTTC
TACATGCACCAGCAACT--------------------GTTTGTGGACCTAAAAAGTCTAC
TAATTTGGTTAAAAACAAATGTGTCAATTTCAACTTCAATGGTTTAACAGGCACAGGTGT
TCTTACTGAGTCTAACAAAAAGTTTCTGCCTTTC-----CAACAATTTGGCAGAGACATT
GCTGACACTACTGATGCTGTCCGTGATCCACAGACACTTGAGATTCTTGACATTACACCA
TGTTCTTTTGGTGGTGTCAGTGT---------TATAACACCAGGAACAAATACTTCTAAC
CAGGTTGCTGTTCTTTATCAGGATGTTAACTGCACAGAAGTCCCTGTTGCTAT-------
-----TCATGCAGATCAACTTACTCCTACTTGGCGTGTTTATTCTACAGGTTCTAATGTT
TTTCAAACACGTGCAGGCTGTTTAATAGGGGCTGAACATGTCAACAACTCAT--------
-ATGAGT-GTGACATACCCATTGGTGCAGGTATATGCGCTAGTTATCAGACTCAGACTAA
TTCTCCTCGGCGGGCACGTAGTGTAGCTAGTCAATCCAT--CATTGCCT---------AC
ACTATGT----CACTTGGTG---------CAGAAAAT----------T---CAGTTGCTT
ACTCTAATAACTCTATT------------------------------------GCCATAC
CCACAAATTTTACTATTAGTGTTACCACAGAAAT-TCTACCAGTGTCTATGACCAAGACA
TCAGTAGAT---TGTACAATG-TACATTTGTGGTGATTCAACTGA----ATGCA--GCAA
TCTTTTGTTGCAA-------------TATGGCAGTTTTTGTACACAATTAAACCGTGCTT
TAA---CTGGAAT-AGCTGTTGAAC-AAGAC----------AAAAACACCCAAGAAGTTT
TTGCACAAGTCAAACAAATTTACAAAACACCACCAATTAAAGATTTTGGTGGT---TTTA
ATTTTTCACAAATATTACCA------GATCCA--------------TCAAAACCAAGCAA
GAGGTCATTTA---TTGAAGATCTACTTTTCAACA--AAGTGACACTTGCAGAT-GCTGG
CTTCATCAAACAATATGGT----GATTGCCT------TGGTGATATTGCTGCTAGAGACC
TCATTTGTGCACAAAAGTTTAACGGCCTTA-----CTGTTTTGCCACCTTTGCTCACAGA
TGAAATGAT--TGCTCAATACACTTCTGCACTGTTAGCGGGTACAATCACTTCTGGTTGG
ACCTTTGGTGCAGGTGCTGCATTACAA--ATACCATTTGCTATGCAAATGGCTTATAGGT
TTAATGGTATTGGAGTTA----CACAGAATGTT--CTCTATGAGAACCAAAAATTGATTG
CCAACCAATTTAATAGTGCTA----TTGGC--AAAATTCAAGACTCACTTTCTTCCACAG
CAAGTGCACTTGGAAAACTTCAAGATGTGGTCAACCAAAATGCACAAGCTTTAAACACGC
TTGTTAAACAACTTAGCTCCAATTTTGGTGCAATTTCAAGTGTTTTAAATGATATCCTTT
C--ACGTCTTGACAAAGTTGAGGCTGAAGTGCAAATTGATAGGTTGATCACAGGCAGACT
TCAAAGT---TTGCAGACATATGTGACTCAACAATTAATTA---GAGCTGCAGAAATCAG
AGCTTCT----GCTAATCTTGCTGCTACTAAAATGTCAGAGTGTGTACTTGGACAATCAA
AAAGAGTTGATTTTTGTGGAAAGGGCTATCATCTTATGTCCTTCCCTCAGTCAGCACCTC
ATGGTGTAGTCTTCTTGCATGTGACTTATGTCCCTGCACAAGAAAAGAACTTCACAACTG
CTCCTGCCATTTGTCATGATGGAAAAGCACACT----------TTCCTCGTGAAGGTGTC
TTTGTT---TCAAATGGCAC--------ACACTGGTTTGTAACACAAAGGA----ATTTT
TATGAACCACAAATCATTACTACAGACAACACATTTGTGTCTGGTAACTGTGATGTTGTA
AT-AGGAATTGTCAACAACACAGTTTATGATCCTTT--GCAACCTGAATTAGACTCA-TT
CAAGGAGGAGTTAGATAAATATTTTAAGAATCATA-CATCACCAGATGTTGATTTAGGTG
ACATCTCTGGCATTAATGCTTCAGTTGTAAACATT--CAAAAAGAAATTGACCGCCTCAA
TGAGGTTGCCAAGAATTTAAATGAATCTCTCATCGATCTCCAAGAACTTGGAAAGTATGA
GCAGTATATAAAATGGCCATGGTACATTTGGCTAGGTTTTATAGCTGGCTTGATTGCCAT
AGTAATG---GTGACAATTATGCTTTGCTGTATGACCAGTTGCTGTA------------G
TTGTCTCAAGGGCTGTTGTTCTTGTGGATCCTGCTGCAAATTTGATGAAGACGACTCTGA
GCCAGTGCTCAAAGGAGTCAAATTACATTACACATAAACGAACTT-ATGGATTTGTTTAT
GAGAATCTTCACAATTGGAACTGTAACTTTGAAGCAAGGTGAAATCAAGGATGCTACTCC
TTCAGATTTTGTTCGCGCTACTGCAACGATACCGATACAAGC-CTCACTCCCTTTCGGAT
GGCTTATTGTTGGCGTTGCA--CTTCTTGCTGTTTTTCAGAGCGCTTCCAAAATCAT---
--AACCCTCAAAAAGAGATGGCAACTAG-----CACTCTCCAAGGGTGTTCACTTTGTTT
GCAACTTGCTGTTGTTGTTTGTAACAGTTTACTCACACCTTTTGCTCGT-----------
TGCTGCTGGCCTTGAAGCCCCTTTTCTCTATCTTTATGCTTTAGTCTACT------TCTT
GCAGAGT---------------ATAAACTTTGTAAGAATAATAATGAGGCTTTGGCTTTG
CTGGAAATGCCGTTCCAAAAACCCATTACTTTATGATGCCAACTATTTTCTTTGCTGGCA
--------TACTAATTGTTACG--ACTATTGTATACCTTACAATAGTGTAACTTCTTCAA
TTGTCATTACTTC--AGGTGATGGCACAACAAGTCCTATTTCTGAACATGACTACCAGAT
TGGTGGTTATACTGAAAAATGGGAATCTGGAGTAAAAGACTGTGTTGTATTACACAGTTA
CTTCACTTCAGACTATT--------ACCAGCTGTACTCAACTCAATTGAGTACAGACACT
G----GTGTTGA----ACATGTTACCTTCTTCATCTACAA--T---AAAATTGTTGATGA
GCCTGAAGAACATGTC-------------CAAATTCACACAATCGACGGTTCATCCGGAG
TTGTTAATCCAGTAATGGAACCAATTTATGATGAACCGA----CGACGACTACTAGCGTG
CCTTTGTAAGCACAAGCTGATGAGTACGAACTTA-------TGTACTCATTCGTTTCGGA
AGAGACAGGTACGTTAATAGTTAATAGCGTACTTCTTTTTCTTGCTTTCGTGGTATTCTT
GCTAGTTACACTAGCCATCCTTACTGCGCTTCGATTGTGTGCGTACTGCTGCA-------
ATATTGTTAACGTGAGTCTTGTAAAACCTTCTTTTTACGTTTA---------CTCTCGTG
TTAAAAATCTGAATTCTTCT---AGAGTTCCTGATCTTCTGGTCTAAACGAACTAAATAT
TATATTAGTTTTTCTGTTTGGAACTTTAATTTTA---GCCATGGCAGATT------CCAA
CGGTACTATTACCGTTGAAGAGCTTAAAAAGCTCCTTGAACAATGGAACCTAGTAATAGG
TTTCCTATTCCTTA---CATGGATTTGTCTTCT--------------------------A
CAATTTGCCTATGCCAACAGGAATAGGTTTTTGTATATAATTAAGTTAATTTTC---CTC
TGGCTGTTATGGC-----CAGTAACTTTAGCTTGTTTTGTGCTTG------CTGCTGTTT
ACAGAATAAATTGGATCACCGGTGGAATTGCTATCGCAATGGCTTGTCTTGTAGGCTTGA
TGTGGCTCAGCTACTTCATTGCTTCTTTCAGACTGTTTGCGCGTACGCGTTCCATGTGGT
CATTCAATCCAGAAACT---------AACATTCTTCTCAACGTGCCACTCCATGGCACTA
TTCTGACCAGACCGCTTCTAGAAAGTGAACTCGTAATCGGAG------------------
-----CTGTGATCCTTCGTGGACATCTTCGTA----------------------------
--------TTGCTGGA-----------CACCATCTAGGACGC--------------TGTG
ACATCAAGGACCTGCCTAAAGA---AATCACTGTTGCTACATCACGAACGCTTTCTTATT
ACAAATTGGG---AGCTTCGCAGCGTGTAGCAGGTGACTCAGGTTTTGCTGCATACAGTC
GCT----------------------ACAGGATTGGCAACTATAAATTAAAC------ACA
GACCATTCCAGTAGCAGTGACAATATTGCTTTGCTTGTACAGTAAGTGACAACAGATGTT
TCATCTCGTTGACTTTCAGGTTACTATAGCAGAGATA-TTACTAATTATTATGAGGACTT
TTAAAGTTTCCATTTGGAATCTTGATTACATCATAAACCTCATAATTAAAAATTTATCTA
AGTCACTAACTGAGAATAAATATTCTCAATTAGATGAAGAGCAACCAATGGAGATTGATT
-------AAACGAACATGAAAATTATTCTTTTCTTGGCACTGATAACACTCGCTACTTGT
GAGCTTTATCACTACCA--AGAGTGTGTTAGAGGTACAACAGTACTTTTAAAAGAACCTT
GCTCTTCTGGAAC----ATACGAGGGCAATTCACCA----TTTCATCCTCTAGCTGATAA
CAAATTTGCACTG-ACTTGCTT--TAGCACTCAATTTGCTTTTGCTTGTCCTGACGGCGT
AAAACACGTCTATCAGTTACGTGCCAGATCAGTTTCACCTAAACTGTT----CATCAGAC
AAGAGGAAGTT---CAAGAACTTTACTCTCCAATTTTTCTTATTGTTGCGG---------
CAATAGTGTTTATAACACTTTGCTTCACACTCAAAAGAAAGACAGAATGATTGAACTTTC
ATTAATTGACTTCTATTTGTGCTTTTTAGCCTTT----------CTGCTATTCCTTGTTT
TAATTATGCTTATTATCTTTTG------GTTCTCACTTGAAC-----TGCAA-GATCATA
ATGAAACTTGTCAC----GCCTAAACGAACATG-AAATTTCTTGTTTTCTTAGGAATCAT
CACAACTGTA-GCTGCATTTCACCAAGAATGTAGTTTA---------CAGTCATGTACTC
AACATCAACCATATGTAG-------TTGATGACCCGTGTCCTATTCACTTCTATTCTAAA
TGGTATATTAGAGTAGGAGCTA----GAAAATCAGCACCTTTAATTGAATTG---TGCG-
-TGGATGAGGCTGGTTCTAAATCACCCATTCA------GTACATCGATATCGGTAATTAT
ACAGTTTCCTGTTTACCTTTTAC-AATTAATTGCCAGGAACCT-AAATTGGGTAGTCTTG
TAGTGCGTTGTTCGTT-------------------CTATGAAGACT---------TTTTA
GAGTATCATGACGTTCGTGTTGTTTTAGATTTCATCTAAACGAACAAACTAAAATGTCTG
A--------TAATGGACCCCA---AAATCAGCGAAATGCACCCCGC-------------A
TTACGTTTGGTGGACCCTCAGATTCAACTGGCAGTAAC------CAGAATGGAGAACGCA
GTGGGGCGCGATCAAAACAACGTCGGCCCCAAGGTTTACCCAATAATACTGCGTCTTGGT
TCACCGCTCTCACTCAACATGGCAAGGAAGACCTTAAATTCCCTCGAGGACAAGGCGTTC
CAATTAACACCAATAGCAGTCCAGATGACCAAATTGGCTACTACCGAAGAGCTACCAGAC
GAATTCGTGGTGGTGACGGTAAAATGAAAGATCTCAGTCCAAGATGGTATTTCTACTACC
TAGGAACTGGGCCAGAAGCTGGACTTCCCTATGGTGCTAACAAAGACGGCATCATATGGG
TTGCAACTGAGGGAGCCTTGAATACACCAAAAGATCACATTGGCACCCGCAATCCTGCTA
ACAATGCTGCAATCGTGCTACAACTTCCTCAAGGAACAACATTGCCAAAAGGCTTCTACG
CAGAAGGGAGCAGAGGCGGCAGTCAAGCCTCTTCTCGTTCCTCATCACGTAGTCGCAA--
-----------CAGTTCAAGAAATTCAACTCCAGGCAGCAGTA---GGGGAACTTCTCCT
G------CTAGAATGGCTGGCAATGGCGGTGATGCTGCTCTTGCTTTGCTGCTGCTTGAC
AGATTGAACCAGCTTGAGAGCAAAATGTCTGGTAAAGGCCAACAACAACAAGGCCAAACT
GTCACTAAGAAATCTGCTGCTGAGGCTTCTAAGAAGCCTCGGCAAAAACGTACTGCCACT
AAAGCATACAATGTAACACAAGCTTTCGGCAGACGTGGTCCAGAACAAACCCAAGGAAAT
TTTGGGGACCAGGAACTAATCAGACAAGGAACTGATTACAAACATTGGCCGCAAATTGCA
CAATTTGCCCCCAGCGCTTCAGCGTTCTTCGGAATGTCGCGCATTGGCATGGAAGTCACA
CCTTCGGGAACGTGGTTGACC--------------------------TACACAGGTGCCA
TCAAATTGGATGACAAAGATCCAAATTTCAAAGATCAAGTCATTTTGCTGAATAAGCATA
TTGACGCATACAAAACATTCCCACCAACAGAGCCTAAAAAGGACAAAAAGAAGAAGGCTG
ATGAAACTCAAGCCTTACCGCAGAGACAGAAGAAACAGCAAACT--GTGACTCTTCTTC-
-------CTGCTGCAGATTTGGATGATTTCTCCAAACAATTGCAACAATCCATGAGCAG-
-----TGCTGACTCAACT-CAGGCCTAA--ACTCATGCAGACCACACAAGGCAG-ATGGG
CTATATAAACGT-----TTTCGCTTTTCCGT-TTACGATATATAGTCTACTCTTGTGCAG
AATGAATTC---TCGTAACTACATAGCA--CAAGTAGATGTAGTTAACTTTAATCTCACA
TAGCAATCTTTAATCAG--TGTGTAACATTAGGGAGGACTTGAAAGA--GCCACCACATT
TTCACCGAGGCCACGCGGAGTACGATCGAGTGTACAGTGAACAATGCTAGGGAGAGCTGC
CTATATGGAAGAGCCCTAATGTGTAAAAT-TAATTTTAGTAGTGCTATCCCCATGTGATT
TTAATAGCTTC-------TTAGGAGAATGACAAAAAAAAAAAAAAAAAAAAAAAAAAAAA
AAAA
>NC_045512.2 Wuhan seafood market pneumonia virus isolate Wuhan-Hu-1,
--------------------------------------ATTAAAGGTTTATACCTTCCCA
GGTAACAAACCAACCAACTTTCGATCTCTTGTAGATCTGTTCTCTAAACGAACTTTAAAA
---------------------------------TCTG-------TGTGGCTGTCACTCGG
CTGCATGCTT----AGTGCACTCACG-----CAGTATA---ATTAATAACTAATTACTGT
CGTTGA---CAGGACACGAGTAACTCGTCTATCTTCTGCAGGCTGCTTACGGTTTCGTCC
GTGTTGCAGCCGATCATCAGCACATC-TAGGTTTCGT-CCGGGTGTGACCGAA-------
--------AGGTAAGATGGAGAGCCTTGTCCCTGGTTTCAACGAGAAAA-CACACGTCCA
ACTCAGTTTGCCTGTTTTACAGGTTCGCGACGTGCTCGTACGTGGCTTTGGAGACTCCGT
GGAGGAGGTCTTATCAGAGGCACGTCAACATCTTAAAGATGGCACTTGTGGCTTAGTAGA
AGTTGAAAAAGGCGTTTTGCCTCAACTTGA---ACAGCCCTATGTGTTCATCAAAC-GTT
CGGATGCTCGAACTGCACCTCATGGTCATGTTA-----TGGTTGAG-------CTGGTAG
CAGAACTCGAA-----GGCATTCAGTACGGTCGTAGT-----------------------
----------------GGTGAGACACTTGGTGTCCTTGTCCCTCATGTGGGCGAAATACC
AGTGGCTTACCGCAAGGTTCTTCTTCGTAAGAACGGTAATAAAGGAGCTGGTGGCCATAG
TTACGGCGCCGATCTAAAGTCATTTGACTTAGGCGACGAGCTTGGCACTGATCCTTATGA
AGATTTTCAAGAAAACTGGAACACTAAACATAGCAGTGGTGTTACCCGTGAACTCATGCG
TGAGCTTAACGGAGGGGCATACACTCGCTATGTCGATAACAACTTCTGTGGCCCTGATGG
CTACCCTCTTGAGTGCATTAAAGACCTTCTAGCACGTGCTGGTAAAGCTTCATGCACTTT
GTCCGAACAACTGGACTTTATTGACACTAAGA--GGGGTGTATACTGCTGCCGTGAACAT
GAGC-------------------ATGAAATTGCTTGGTACACGGAACGTTCTGAAAAGAG
CTATGAATTGCAGACACCTTTTGAAATTAAATTGG-----CAAAGAAAT-----------
--------TTGACACCTTCAATGGGGAATGTCCAAATTTTGTATTTCCCTTAAATTCCAT
AATCAAGACTA---TTCAACCAAGGGTTGAAAAGAAAAAGCTTGATGGCTTTATGGGTA-
GAATTCGATCTGTCTATCCAGTTGCGTCACCAAATGAATGCAACCAAATGTGCCTTTCAA
CTCTCATGAAGTGTGATCATTGTGGTGAAACTTCATGGCAGACGGGCGATTTTGTTAAAG
---CCACTTGCGAATTTTGTGGCACTGAGAATTTGACTAAAGA-----AGGTGCCACTAC
TTGTGGTTACTTACCCCAAAATGCTGTTGTTAAAATTTATTGTCCAGCATGTCACAATTC
AGAAGTAGGACCTGAGCATAGTCTTGCCGAATACCATAATGAATCTGGCTTGAAA-----
-ACCATTCTTCGTAAGGGTGGTCGCACTATTGCC------------------------TT
TGGAGGCTGTGTGTTCTCTTATGTTGGTTGCCATAAC-AAGTGTGCCTATTGGGTTCCAC
GTGCTAGCGCTAACAT------------AGGTTGTAACCATACAGGTGTTGTTGG---AG
AAGGTTCCGAAGGTCTTAATG--ACAACCTTCTTGAAATACTCCAAAAAGAGAAAGTCAA
CA-----TCAATATTGTTGGTGACTTTAAACTTAATGAAGAGATCGCCATTATTTTGGCA
TCTTTTTCTGCTTCCACAAGTGCTTTTGTGGAAACTGTGAAAGGTTTGGATTATAAAGCA
TTCAAACAAATTGTTGAATCCTGTGGTAATTTTAA------AGTTACAAAAGGAAAAGCT
AAAAAAGGTGCCTGGAATATTGGTGA---------ACAGAAATCAATACTGAGTCCTCTT
TATGCATTTGCATCAGAGGCT---GCTCGTGTTGTACGATCAATTTTCTCCCGCACTCTT
GAAACTGCTCAAAATTCTGTG--------CGTGTTTTACAGAAGGCCGCTATAACAATAC
TAGATGGAATTTCACAGTATTCACTGAGACTCATTGATGCTATGATGTTCACATC---TG
ATTTGGCTACTAACAATCTAGTTGTAATGGCCTACATTACAGGTGGTGTTGTTC------
----------AGTTGACTTCGCAGTGGCT--AACTAACATCTTTGGC---ACTGTTTATG
AAAAACT--CAAACCCGT-CCTTGATTGGCTTGAAGAGAAGTTTAAGGAAGGTGTAGAGT
TTCTTAGAGACGGTTGGGA-----------AATTGTTAAATTTAT-CTCAACCTGTGCTT
GTGAAATTGTCGGTGGACAAATTGTCACCTGT-GCAAAGGAAATTAAGGAGAGTGTTCAG
ACATTCTTTAA-GCTTGTAAATAAATTTTTGGCTTTGTGTGCTGACTCTATCATTATTGG
TGGAGCTAAACTTAAAGCCTTGAATTTAGGTGAAACATTTGTCACGCACTCAAAGGGATT
GTACAGAAAGTGTGTTAAATCCAGAGAAGAAACTGGCCTACTCATGCCTCTAAAAGCCCC
AAAA----GAAATTATCTTCTTAGAGGGAGAAACACTTCCCACAGAAGTGTTAACAGAGG
AAGTTG----TCTTGAAAACTGGTGA----TTTACAACCATTAGAACAACC---------
---TACTAGTGAAGCTGTTGAAGCTCCATTGGTTGGTACACCAGTTTGTATTA-------
--------ACGGGCTTATGTTGCTCGAAATCAAAGA--------------CACAGAAAAG
TACTG---TGCCCTTGCACCTAATA----TGATGGTAA-----CAAACAATACCTTCACA
CTCAAAGGCGGTGCACCAACAAAGGTT---ACTTTTGGTGATGACACTGTGATAGAAGTG
CAAGGTTACAAGAGTGTGAATATCACTTTTGAACTTGATGAAAGGATTGATAAAGTACTT
AATGAGAAGTGCTCTGCCTATACAGTTGAACTCGGTACAGAAGTAAATGAGTTCGCCTGT
GTTGTGGCAGATGCTGTCATAAAAACTTTGCAACCAGTATCTGAATTACTTACACCACT-
--------------------GGGCATTGATTTAGATGAGTGGAGTATGGCTACATACTAC
TTATTTGATGAGTCTGGTGAGTTTAAATTGGCTTCACATATGTATTGTTCTTTCTACCCT
CC---AGATGAGGATGAA------GA------------------AGAAGGTGATTGTGAA
GAAGAAGAGTTTGAGCCATCAACTCAATATGAGTATGGTACTGAAGATGATTACCAAGGT
AAACCTTTGGAATTTGGTGCCACTTC---TGCTGCTCTTCAACCTGAAGAA---GAGC--
----------------AAGAAGAAGATTGGTTAGATGATGATAGTCAACAAACTGTTGGT
CAACAAGACGGCAGTGAGGACAATCAGACAACTACTATTCAAACAATTGTT---------
---------GAGGTTCAACCTCAATTAGAGATGGAACTTACACCAGTTGT---TCAGACT
ATTGA---AGTG---------AAT---------------AGTTTTAGT------------
-GGTTATTTAAAA--CTTACTG------------------------ACAATGTATACATT
AAAAATGCAGACATTG-TGGAAGAAGCTAAAAAGGTAAAACCAA--------------CA
GTGGTTGTTAATGCAGCCAATGTTTACCTTAAACATGGAGGAGGTGT-TGCAGGAGCCTT
AAATAAGGCTACTAACAATGCCATGCAAGTTGAATCTGATGATT-ACATAGCTACTAATG
GACCACTTAAAGTGGGTGGTAGTTGTGTTTTAAGCGGACACAATCTTGCTAAACACTGTC
TTCATGTTGTCGGCCCAAATGTTAACAAAGGTGAAGACATTCAACTTCTTAAGAGTGCTT
ATGAAAATTTTAATCAGCACGAAGTTCTACTTGCACCATTATTATCAGCTGGTATTTTTG
GTGCTGACCCTAT-ACATTCTTTAAGAGTTTGTGTAGATACTGTTCGCACAAATGTCTAC
TTAGCTGTCTTTGATAAAAATCTCTATGACAAACTTGTTTCAAGCTTTTTGGAAAT----
--------------------------GAAGAGTGAAAAGCAAGTTGAACAAAAGATCGCT
GAGATTCCTAAAGAGGAAGTTAAGCCATTTATAACTGAAAGTAAACCTTCAGTTGAACAG
AGAAAACAAGAT---GATAAGAAAATCAAAGCTTGTGTTGAAGAAGTTAC----AACAAC
TCTGGAAG----AAACTAAGTTCCTCACAGAAAACTTGTTACTTTATATTGACATTAATG
GCAATCTTCATCCAGATTCTGCCACTCTTGTTAGTGACATTGACATCACTTTCTTAAAGA
AAGATGCTCCATAT-----ATAGTGGGTGATGTTGTTC--------AAGAGGGTGTTTTA
ACTGCTGTGGTTATACCTACTAAAAAGGCTGGTGGCACTACTGAAATGCTAGCGAAAGCT
TTGAGAAAAGTGCCAACAGACAATTATATAACCACTTACCCGGGTCAGGGTTTAAATGGT
TACACTGTAGAGGAGGCAAAGACAGTGCTTAAAAAGTGTAAAAGTGCCTTTTACATTCTA
CCATCTATTATCTCTAATGAGAAGCAAGAAATTCTTGGAACTGTTTCTTGGAATTTGCGA
GAAATGCTTGCACATGCAGAAGAAACACGCAAATTAATGCCTGTCTGTGTGGAAACTAAA
GCCATAGTTTCAACTATACAGCGTAAATATAAGGGTATTAAAATACAAGAGGGTGTGGTT
GATTATGGTGCTA-GATTTTACTTTTACACCAGTAAAACAACTGTAGCGTCACTTATCAA
CACACTTAACGATCTAAATGAAACTCTTGTTACAATGCCACTTGGCTATGTAACACATGG
CTTAAATTTGGAAGAAGCTGCTCGGTATATGAGATCTCTCAAAGTGCCAGCTACAGTTTC
TGTTTCTTCACCTGATGCTGTTACAGCGTATAATGGTTATCTTACTTCTTCTTCTAAAAC
ACCTGAAGAACATTTTATTGAAACCATCTCACTTGCTGGTTCCTATAAAGATTGGTCCTA
TTCTGGACAATCTACACAACTAGGTATAGAATTTCTTAAGAGAGGTGATAAAAGTGTATA
TTAC---ACTAGTAATCCTACCACATTCCACCTAGATGGTGAAGTTATCACCTTTGACAA
TCTTAAGACACTTCTTTCTTTGAGAGAAGTGAGGACTATTAAGGTGTTTACAACAGTAGA
CAACATTAACCTCCACACGCAAGTTGTGGACATGTCAATGACATATGGACAACAGTTTGG
TCCAACTTATTTGGATGGAGCTGATGTTACTAAAATAAAACCTCATAATTCACATGAAGG
TAAAACATTTTATGTT---------TTACCTAATGATGACACTCTACGTGTTGAGGCTTT
T---GAGTACTACCACACAACTGATCCTAGTTTTCTGGGTAGGTACATGTCAGCATTAAA
TCACA-CTAAAAAGTGGAAATACCCACAAGTTAATGGTTTAACTTCTATTAAATGGGCAG
ATAACAACTGTTATCTTGCCACTGCATTGTTAACACTCCA---ACAAATAGAGTTGAAGT
TTAATCCACCTGCTCTACAAGATGCTTATTACAGAGCAAGGGCTGGTGAAGCTGCTAACT
TTTGTGCACTTATCTTAGCCTACTGTAATAAGACAGTAGGTGAGTTAGGTGATGTTAGAG
AAACAATGAGTTACTTGTTTCAAC--------ATGCCAATTTAGATTCTTGCAAAAG---
AGTCTTGAACGTGGTGTGTAAAACTTGTGGACAACAGCAGACAACCCTTAAGGGTGTAGA
AGCTGTTATGTACATGGGCACACTTTCTTATGAACAATTTAAGAAAGGTGTTCAGATACC
TTGTAC------GTGTGGTAAACAAGCTACAAAATATCTAGTACAACAGGAGTCACCTTT
TGTTATGATGTCAGCACCACCTGCTCAGTATGAACTTAAG--------CATGGTACATTT
ACTTGTGCTAGTGAGTACACT---GGTAATTACCAGTG----TGGTCACTATAAACATAT
AACTTCTAAAGAAACTTTGTATTGCATAGACGGTGCTTTAC----TTACAAAGTCCTCAG
AATACAAAGGTCCTATTACGGATG---TTTTCTACAAAGAAAACAGTTACACAA-CAACC
ATAAAACCAGTTACTTATAAATTGGATGGTGTTGTTTGTACAGAAATTGACCCTAAGTTG
GACAATTATTATAAGAAAGACAATTCTTATTTCACA---GAGCAACCAATTGATCTTGTA
CCAAACCAACCATATCCAAACGCAAGCTTCGATAATTTTAAGTTTGTATGTGATAATATC
AAATTTGCTGATGA---------------TTTAAACCAGTT------AACTGGTTATAAG
AAACCTGCTTCAAGAGAGCTTAAAGTTAC-ATTTTTCCCTGACTTAAATGGTGATGTGGT
GGCTATTGATTATAAACACTACACACCCTCTTTTAAGAAAGGAGCTAAATTGTTACATAA
ACCTATTGTTTGGCATGTTAACAATGCAACTAATAAAGCCACGTATAA------------
-----------ACCAAATACCTGGTG--------------------------TATACG--
-TTGTCTTTGGAGCACAAAACCAGTTGAAACATCAAATTCGTTTGATGTACTGAAGTCAG
AGGACGCGCAGGGAATGGATAATCTTGCCTGCGAAGATCTAA--AACCAGTCTCTGAAGA
A-------------GTAGTGGAAAATCCTACCATACAGAAAGACGTTCTTGAGTGT----
-AATGTGAAAACTACCGAAGTTGTAGGAGACATTATACTTAAACCAGCAAATAATAGTT-
TAAAAA--------------------------TTACAGAA----GAGGTTGGCCACACAG
ATCTAATGGCTGCTTATG-----TAGACAATTCTAGT---CTTACTATTAAGAAACCTAA
TGAATTATCTAGAGTATTAGGTTTGAAAACCCTTGCTACTCATGGTTTAGCTGCTGTTAA
TAGTGTCCCTTGGGATACTATAGCTAATTATGCTAAGCCTTTTCTTAACAAAGTTGTTAG
TACAACTACTAACATAGTTACACGGTGTTTAAACCGTGTTTGTACTAATTATATGCCTTA
TTTCTTTACTTTATTGCTACAATTGTGTACTTTTACTAGAAGTACAAATTCTAGAATTAA
AGCATCTATGCCGACTACTATAGCAAAGAATACTGTT----AAGAGTGTCGG--------
---TAAATTTTGTCTAGAG--GCTTCATTTAATTA-TTTGAAGTCACCTAAT------TT
TTCTAAACTGATAAATATTATAATTTGGTTTT-TACTATTAAGTGTTTGCCTAGGTTCTT
TAA--TCTACTCAACCGCTGCTTT------AGGTGTTT----------------------
-----TAATGTCTAATTTAGGCATGCCTTCTTACTGTACTGGTTACAGAGAAGGCTAT--
-TTGAACTCTACTAATGTCACTATTGCAACCTACTGTACTG---GTTCTATACCTTGTAG
TGTTTGTCTTAGTGGTTTAGATTCTTTAGACACCTATCCTTCTTTAGAAACTATACA---
-------AATTACCAT-TTCATCTTTTAAATGGGATTTAACTGCTTTTGGCTTAGTTGCA
GAGTGGTTTTTGGCATATATTCTTTTCACTAGGTTTTTCTATGTACTTGGATTGGCTGCA
ATCATGCAATTGTTTTTCAGC-----------TATTT------TGCAGTACATTTTATTA
GTAATTCTTGGCTTATGTGGTTAATAATTAATCTTGTACAAATGGCCCCGATTTCAGCTA
TGGTTAGAATGTACATCTTCTTTGCATCATTTTATTATGTATGGAAAAGTTATGTGCATG
TTGTAGACGGTTGTAATTCATCAACTTGTATGATGTGTTACAAACGTAATAGAGCAACAA
GAGTCGAATGTACAACTATTGTTAATGGTGTTAGAAGGTCCTTTTATGTCTATGCTAATG
GAGGTAAAGGCTTTTGCAAACTACACAATTGGAATTGTGTTAATTGTGATACATTCTGTG
CTGGT-AGTACATTTATTAGTGATGAAGTTGCGAGAGACTTGTCACTACAGTTTAA--AA
GACCAATAAATCCTACTGACCAGTCTTCTTACATCGTTGATAGTGTTACAGTGAAGAATG
GTTCCATCCATCTTTACTTTGATAAAGCTGGTCAAAAGACTTATGAAAGACATTCTCTCT
CTCATTTTGTTAACTTAGACAACCTGAGAGCTAA---------TAACACTAAAGGTTCAT
TGCCTATTAATGTTATAGTTTTTGATGGTAAATCAAAATGTG---AAGAATCATCTGCAA
AATCAGCGTCTGTTTACTACAGTCAGCTTATGTGTCAACCTATACTGTTACTAGATCAGG
CATTAGTGTCTGATGTTGGTGATAGTGCGGAAGTTGCAGTTAAAATGTTTGATGCTTACG
TTAATACGTTTTCATCAACTTTTAACGTACCAATGGAAAAACTCAAAACACTAGTTGCAA
CTGCAGAAGCTGAACTTGCAAAGAATGTGTCCTTAGACAATGTCTTATCTACTTTTATTT
CAGCAGCTC---GGCAAGGGTTTGTTGATTCAGATGTAGAAACTAAAGATGTTGTTGAAT
GTCTTAAATTGTCACATCAATCTGACATAGAAGTTACTGGCGATAGTTGTAATAACTATA
TGCTCACCTATAACAAAGTTGAAAACATGACACCCCGTGACCTTGGTGCTTGTATTGACT
GTAGTGCGCGTCATATTAATGCGCAGGTAGCAAAAAGTCACAACATTGCTTTGATATGGA
ACGTTAAAGATTTCATGTCATTGTCTGAACAACTACGAAAACAAATACGTAGTGCTGCTA
AAAAGAATAACTTACCTTTTAAGTTGACATGTGCAACTACTAGACAAGTTGTTAATGTTG
TAACAACAAAGATAGCACTTAAGGGTGGTAAAATTGTTAA---------TAATTGGTTGA
AGCAGTTAATTAAAGTTACACTTGTG---TTCCTTTTTGTTGCTGCTATT----------
-TTCTATTT-AATAACACCTG----TTCATGTCATGTCTAA---ACATACTGA---CTTT
TCAAGTGAAATCATAGGATACAAGGCTATTGATGGTGGTGTCACTCGTGACATAGCATCT
ACAGATACTTGTTTTGCTAACAAACATGCTGATTTTGACAC-ATGGTTTAGCCAGCG---
TGGTGGTAGTTATACTAATGACAAAGCTTGCCCATTGATTGCTGCAGTCATAACAAGAGA
AGTGGGTTTTGTCGTGCCTGGTTTGCCTGGCACGATATTACGCACAACTAAT--GGTGAC
TTTTTGCATTTCTTACCTAGAGTTTTTAGTGCAGTTGGTAACATCTGTTACACACCATCA
AAACTTATAGAGTACACTGACTTTGCAACATCAGCTTGTGTTTTGGCTGCTGAATGTACA
ATTTTTAAAGATGCTTCTGGTAAGCCAGTACCATATTGTTATGATACCAATGTACTAGAA
GGTTCTGTTGCTTATGAAAGTTTACGCCCTGACACACGTTATGTGCTCATGGATGGCTCT
A---TTATTCAATTTCCTAACACCTACCTTGAAGGTTCTGTTAGAGTGGTAACAACTTTT
GATTCTGAGTACTGTAGGCACGGCACTTGTGAAAGATCAGAAGCTGGTGTTTGTGTATCT
ACTAGTGGTAGATGGGTACTTAACAATGATTATTACAGATCTTTACCAGGAGTTTTCTGT
GGTGTAGATGCTGTAAATTTACTTACTAA-TATGTTTACACCACTAATTCAACCTATTGG
TGCTTTGGACATATCAGCATCTATAGTAGCTGGTGGTATTGTAGCTATCGTAGTAACATG
CCTTGCCTACTATTTTATGAGGTTTAGAAGAGCTTTTGGTGAATACAGTCA------TGT
AGTTGCCTTTAATACTTTACTATTCCTTATGTCATTCAC-TGTACTCTGTTTAACACCAG
TTTACTCATTCTTACCTGGTGTTTATTCTGTTATTTACTTGTACTTGACATTTTATCTTA
CTAATGATGTTTCTTTTTTAGCACATATTCAGTGGATGGTTATGTTCACACCTTTAGTAC
CTTTCTGGATAACAATTGCTTATATCATTTGTATTTCCACAAAGCATTTCTATTGGTTCT
TTA-GTAATTACCTAAAGAGACGTGT---AGTCTTTAATGGTGTTTCCTTTA---GTACT
TTTGAAGAAGCTGCGCTGTGCACCTTTTTGTTAAATAAAGAAATGTATCTAAAGTTGCGT
AGTGATGTGCTATTACCTCTTACGCAATATAATAGATACTTAGCTCTTTATAATAAGTAC
AAGTATTTTAGTGGAGCAATGGATACAACTAGCTACAGAGAAGCTGCTTGTTGTCATCTC
GCAAAGGCTCTCAATGACTTCAGTAACTCAGGTTCTGATGTTCTTTACCAACCACCACAA
ACCTCTATCACCTCAGCTGTTTTGCAGAGTGGTTTTAGAAAAATGGCATTCCCATCTGGT
AAAGTTGAGGGTTGTATGGTACAAGTAACTTGTGGTACAACTACACTTAACGGTCTTTGG
CTTGATGACGTAGTTTACTGTCCAAGACATGTGATCTGCACCTCTGAAGACATGCTTAAC
CCTAATTATGAAGATTTACTCATTCGTAAGTCTAATCATAATTTCTTGGTACAGGCTGGT
AATG----TTCAAC-----TCAGGGTTATTGGACATTCTATGCAAAATTGTGTACTTAAG
CTTAAGGTTGATACAGCCAATCCTAAGACACCTAAGTATAAGTTTGTTCGCATTCAACCA
GGACAGACTTTTTCAGTGTTAGCTTGTTACAATGGTTCACCATCTGGT--GTTTACCAAT
GTGCTATGAGGCCCAATTTCACTATTAAGGGTTCATTCCTTAATGGTTCATGTGGTAGTG
TTGGTTTTAACATAGATTATGACTGTGTCTCTTTTTGTTACATGCACCATATGGAATTAC
CAACTGGAGTTCATGCTGGCACAGACTTAGAAGGTAACTTTTATGGACCTTTTGTTGACA
GGCAAACAGCACAAGCAGCTGGTACGGACACAACTATTACAGTTAATGTTTTAGCTTGGT
TGTACGCTGCTGTTATAAATGGAGACAGGTGGTTTCTCAATCGATTTACCACAA------
---CTCTTAATGACTTTAACCTTGTGGCTATGAAGTACAATTA------TGAACCT-CTA
ACACAAGACCATGTTGACATACTAGGACCTCTTTCTGCTCAAACTGGAATTGCCGTTTTA
GATATGTGTGCTTCATTAAAAG----AATTACTGCAAAATGGTATGAATGGACGTACCAT
ATTGGGTAGTGCTTTATTAGAAGATGAATTTACACCTTTTGATGTTGTTAGACAATGCTC
AGGTGTTACTTTCCAAAGTGCAGTGAAAAGAACAATCAAGGGTACACACCACTGGTTGTT
ACTCACAATTTTGACTTCACTTTTAGTTTTAGTCCAGAGTACTCAATGGTCTTTGTTCTT
TTTTTTGTATGAAAATGCCTTTTTACCTTTTGCTATGGGTATTA-TTGCTATGTCTGCTT
TTGCAATGATGTTTGTCAAACATAAGCATGCATTTCTCTGTTTGTTTTTGTTACCTTCTC
TTGCCACTGTAGCTTATTTTAATATGGTCTATATGCCTGCTAGTTGGGTGATGCGTATTA
TGACATGGTTGGATATGGTTG-ATACTAGTTTGTC--------TGGTTTTAAGCTAAAAG
ACTGTGTT-------ATGTATGCATCAG-----CTGTAGTGTTACTAATCCTTATGAC-A
GCAAGAACTGTGTATGATGATGGTGCTAGGAGAGTG---TGGACACTTATG-AATGTCTT
GACACTCGTTTATAAAGTTTATTATGGTAATGCTTTAGATCAAGCCATTTCCATGTGGGC
TCTTATAATCTCTGTTACTTCTAACTACTCAGGT---GTAGTTACAACTGTCATGTTTTT
GGCCAGAGGTATTGTTTTTATGTGTGTTGAGTATTGCCCTATTTTCTTCATAACTGGTAA
TACACTTCAGTGTATA-----------ATGCTAGTT-TATTGT-----TTCTTAGGCTAT
TTTTGTACTTGTTACTTTGGCCTCTTTTGTTTACTCAACCGCTACTTTAGACTGACTCTT
GGTGTTTATGATTACTTAGTTTCTACACAGGAGTTTAGATATATGAATTCACAGGGACTA
CTCCCACCCAAGAATAGCATAGATGCCTTCAAACTCAACATTAAATTGTTGGGTGTTGGT
GGCAAACCTTGTATCAAAGTAGCCACTGTACAGTCTAAAATGTCAGATGTAAAGTGCACA
TCAGTAGTC----TTACTCTCAGTTTTGCAACA-----ACTCAGAGTAGAATCATCATCT
AAATTGTGGGCTCAATGTGTCCAGTTACACAATGACATTCTCTTAGCTAAAGATACTACT
GAAGCCTTTGAAAAAATGGTTTCACTACTTTCTGTTTTGCTTTCCATGCAGGGTGCTGTA
GACATAAACAAGCTTTGTGAAGAAATGCTGGACAACAGGGCAACCTTACAAGCTATAGCC
TCAGAGTTTAGTTCCCTTCCATCATATGCAGCTTTTGCTACTGCTCAAGAAGCTTATGAG
CAGGCTGTTGCTAATGGTGA---TTCTGAAGTTGTTCTTAAAAAGTTGAAGAAGTCTTTG
AATGTGGCTAAATCTGAATTTGACCGTGATGCAGCCATGCAACGTAAGTTGGAAAAGATG
GCTGATCAAGCTATGACCCAAATGTATAAACAGGCTAGATCTGAGGACAAGAGGGCAAAA
GTTACTAGTGCTATGCAGACAAT-GCTTTTCACTATGCTTAGAAAGTTGGATAATGATGC
ACTCAACAACATTATCAACAATGCAAGAGATGGTTGTGTTCCCTTGAACATAATACCTCT
TACAACAGCAGCCAAACTAATGGTTGTCATACCAGACTATAACACATATAAAAATACGTG
TGATGGTACAACAT-------TTACTTATGCATCAGCATTGTGGGAAATCCAACAGGTTG
TAGATGCAGATAGTAAAATTGTTCAACTTAGTGAAATTAGTATGGACAATTCACCTAATT
TAGCATGGCCTCTTATTGTA-ACAGCTTTAAG--GGCCAATTCTGCTGTCAAATTACAGA
ATAATGAGCTTAGTCCTGTTGCACTACGACAGATGTCTTGTGCTGCCGGTACTACACAAA
CTGCTTGCACTGATGACAATGCGTTAGCTTACTACAACACAACAAAGGGAGGTAGGTTTG
TACTTGCACTGTTATCCGATTTACAGGATTTGAAATGGGCTAGATTCCCTAAGAGTGATG
GAACTGGTACTATCTATACAGAACTGGAACCACCTTGTAGGTTTGTTACAGACACACCTA
AAGGTCCTAAAGTGAAGTATTTATACTTTATTAAAGGATTAAACAACCTAAATAGAGGTA
TGGTACTTGGTAGTTTAGCTGCCACAGTACGTCTACAAGCTGGTAATGCAACAGAAGTGC
CTGCCAATTCA-ACTGTATTATCTTTCTGTGCTTTTGCTGTAGATGCTGCTAAAGCTTAC
AAAGATTATCTAGCTAGTGGGGGACAACCAATCACTAATTGTGTTAAGATGTTGTGTACA
CACACTGGTACTGGTCAGGCAATAACAGTTACACCGGAAGCCAATATGGATCAAGAATCC
TTTGGTGGTGCATCGTGTTGTCTGTACTGCCGTTGCCACATAGATCATCCAAATCCTAAA
GGATTTTGTGACTTAAAAGGTAAGTATGTACAAATACCTACAACTTGTGCTAATGACCCT
GTGGGTTTTACACTTAAAAACACAGTCTGTACCGTCTGCGGTATGTGGAAAGGTTATGGC
TGTAGTTGTGATCAACTC---CGCGAACCCATGCTTCAGTCAGCTGATGCACA-ATCGTT
TTTAAACGGGTTTGCGGTGTAAGTGCA---GCCCGTCTTACACCGTGCGGCACAGGCACT
AGTACTGATGTC-GTATACAGGGC-TTTTGACATCTACAAT------GATAAAGTAGCTG
GTTTTGCTAAATTCCTAAAAACTAATTGTTGTCGCTTCCAAGAAAAGGACGAAGATGACA
ATTTAATTGATTCTTACTTTGTAGTTAAGAGACACACTTTCTCTAACTACCAACATGAAG
AAACAATTTATAATTTACTTAAGGATTGTCCAGCTGTTGCTAAACATGACTTCTTTAAGT
TTAGAATAGACGGTGACATGGTACCACATATATCACGTCAACGTCTTACTAAATACACAA
TGGCAGACCTCGTCTATGCTTTAAGGCATTTTGATGAAGGTAATTGTGACACATTAAAAG
AAATACTTGTCACATACAATTGTTGTGATGATGATTATTTCAATAAAAAGGACTGGTATG
ATTTTGTAGAAAACCCAGATATATTACGCGTATACGCCAACTTAGGTGAACGTGTACGCC
AAGCTTTGTTAAAAACAGTACAATTCTGTGATGCCATGCGAAATGCTGGTATTGTTGGTG
TACTGACATTAGATAATCAAGATCTCAATGGTAACTGGTATGATTTCGGTGATTTCATAC
AAACCACGCCAGGTAGTGGAGTTCCTGTTGTAGATTCTTATTATTCATTGTTAATGCCTA
TATTAACCTTGACCAGGGCTTTAACTGCAGAGTCACATGTTGACACTGACTTAACAAAGC
CTTACATTAAGTGG-GATTTGTTAAAATATGACTTCACGGAAGAGAGGTTAAAACTCTTT
GACCGTTATTTTAAATATTGGGATCAGACATACCACCCAAATTGTGTTAACTGTTTGGAT
GACAGATGCATTCTGCATTGTGCAAACTTTAATGTTTTATTCTCTACAGTGTTCCCACCT
ACAAGTTTTGGACCACTAGTGAGAAAAATATTTGTTGATGGTGTTCCATTTGTAGTTTCA
ACTGGATACCACTTCAGAGAGCTAGGTGTTGTACATAATCAGGATGTAAACTTACATAGC
TCTAGACTTAGTTTTAAGGAATTACTTGTGTATGCTGCTGACCCTGCTATGCACGCTGCT
TCTGGTAATCTATTACTAGATAAACGCACTACGTGCTTTTCAGTAGCTGCACTTACTAAC
AATGTTGCTTTTCAAACTGTCAAACCCGGTAATTTTAACAAAGACTTCTATGACTTTGCT
GTGTCTAAGGGTTTCTTTAAGGAAGGAAGTTCTGTTGAATTAAAACACTTCTTCTTTGCT
CAGGATGGTAATGCTGCTATCAGCGATTATGACTACTATCGTTATAATCTACCAACAATG
TGTGATATCAGACAACTACTATTTGTAGTTGAAGTTGTTGATAAGTACTTTGATTGTTAC
GATGGTGGCTGTATTAATGCTAACCAAGTCATCGTCAACAACCTAGACAAATCAGCTGGT
TTTCCATTTAATAAATGGGGTAAGGCTAGACTTTATTATGATTCAATGAGTTATGAGGAT
CAAGATGCACTTTTCGCATATACAAAACGTAATGTCATCCCTACTATAACTCAAATGAAT
CTTAAGTATGCCATTAGTGCAAAGAATAGAGCTCGCACCGTAGCTGGTGT----------
--CTCTATCTGTAGTAC-TATG--------ACCAATAGACAGTTTCA---TCAAAAATT-
------------------------------------------ATTGAAATCAATAG----
--CCGCCACTA------GAGGAGCTA-------CTGTAGTAATTGGAACAAGC-------
-------------------AAATTCTATGGTGGTTGGCACAACATGTTAAAAACTGTTTA
TAGTGATGTAGAAAACCCTCACCTTATGGGTTGGGATTATCCTAAATGTGATAGAGCCAT
GCCTAACATGCTTAGAATTATGGCCTCACTTGTTCTTGCTCGCAAACATACAACGTGTTG
TAGCTTGTCACACCGTTTCTATAGATTAGCTAATGAGTGTGCTCAAGTATTGAGTGAAAT
GGTCATGTGTGGCGGTTCACTATATGTTAAACCAGGTGGAACCTCATCAGGAGATGCCAC
AACTGCTTATGCTAATAGTGTTTTTAACATTTGTCAAGCTGTCACGGCCAATGTTAATGC
ACTTTTATCTACTGATGGTAACAAAATTGCCGATAAGTATGTCCGCAATTTACAACACAG
ACTTTATGAGTGTCTCTATA-GAAATAGAGATGTTGACACAGACTTTGTGAATGAGTTTT
ACGCATATTTGCGTAAACATTTCTCAATGATGATACTCTCTGACGATGCTGTTGTGTGTT
TCAATAGCACTTATGCATCTCAAGGTCTAGTGGCTAGCATAAAGAACTTTAAGTCAGTTC
TTTATTATCAAAACAATGTTTTTATGTCTGAAGCAAAATGTTGGACTGAGACTGACCTTA
CTAAAGGACCTCATGAATTTTGCTCTCAACATACAATGCTAGTTAAACAGGGTGATGATT
ATGTGTACCTTCCTTACCCAGATCCATCAAGAATCCTAGGGGCCGGCTGTTTTGTAGATG
ATATCGTAAAAACAGATGGTACACTTATGATTGAACGGTTCGTGTCTTTAGCTATAGATG
CTTACCCACTTACTAAACATCCTAATCAGGAGTATGCTGATGTCTTTCATTTGTACTTAC
AATACATAAGAAAGCTACATGATGAGTTAACAGGACACATGTTAGACATGTATTCTGTTA
TGCTTACTAATGATAACACTTCAAGGTATTGGGAACCTGAGTTTTATGAGGCTATGTACA
CACCGCATACAGTCTTACAGGCTGTTGGGGCTTGTGTTCTTTGCAATTCACAGACTTCAT
TAAGATGTGGTGCTTGCATACGTAGACCATTCTTATGTTGTAAATGCTGTTACGACCATG
TCATATCAACATCACATAAATTAGTCTTGTCTGTTAATCCGTATGTTTGCAATGCTCCAG
GTTGTGATGTCACAGATGTGACTCAACTTTACTTAGGAGGTATGAGCTATTATTGTAAAT
CACAT-AAACCACCCATTAGTTTTCCATTGTGTGCTAATGGACAAGTTTTTGGTTTATAT
AAAAATACATGTGTTGGTAGCGATAATGTTACTGACTTTAATGCAATTGCAACATGTGAC
TGGACAAATGCTGGTGATTACATTTTAGCTAACACCTGTACTGAAAGACTCAAGCTTTTT
GCAGCAGAAACGCTCAAAGCTACTGAGGAGACATTTAAACTGTCTTATGGTATTGCTACT
GTACGTGAAGTGCTGTCTGACAGAGAATTACATCTTTCATGGGAAGTTGGTAAACCTAGA
CCACCACTTAACCGAAATTATGTCTTTACTGGTTATCGTGTAACTAAAAACAGTAAAGTA
CAAATAGGAGAGTACACCTTTGAAAAAGGTGACTATGGTGATGCTGTTGTTTACCGAGGT
ACAACAACTTACAAATTAAATGTTGGTGATTATTTTGTGCTGACATCACATACAGTAATG
CCATTAAGTGCACCTACACTAGTGCC-ACAAGAGCACTATGTTAGAATTACTGGCTTATA
CCCAACACTCAATATCTCAGATGAGTTTTCTAGCAATGTTGCAAATTATCAAAAGGTTGG
TATGCAAAAGTATTCTACACTCCAGGGACCACCTGGTACTGGTAAGAGTCATTTTGCTAT
TGGCCTAGCTCTCTACTACCCTTCTGCTCGCATAGTGTATACAGCTTGCTCTCATGCCGC
TGTTGATGCACTATGTGAGAAGGCATTAAAATATTTGCCTATAGATAAATGTAGTAGAAT
TATACCTGCACGTGCTCGTGTAGAGTGTTTTGATAAATTCAAAGTGAATTCAACATTAGA
ACAGTATGTCTTTTGTACTGTAAATGCATTGCCTGAGACGACAGCAGATATAGTTGTCTT
TGATGAAATTTCAATGGCCACAAATTATGATTTGAGTGTTGTCAATGCCAGATTACGTGC
-TAAGCACTAT-GTGTACATTGGCGACCCTGCTCAATTACCTGCACCACGCACATTGCTA
ACTAAGGGCACACTAGAACCAGAATATTTCAATTCAGTGTGTAGACTTATGAAAACTATA
GGTCCAGACATGTTCCTCGGAACTTGTCGGCGTTGTCCTGCTGAAATTGTTGACACTGTG
AGTGCTTTGGTTTATGATAATAAGCTTAAAGCACATAAAGA--CAAATCAGCTCAATGCT
TTAAAATGTTTTATAAGGGTGTTAT-CACGC-ATGATGTTTCATCTGCAATTAACAGGCC
ACAAATAGGCGTGGTAAGAGAATTCCTTACACGTAACCCTGCTTGGAGAAAAGCTGTCTT
TATTTCACCTTATAATTCACAGAATGCTGTAGCCTCAAAGATTTTGGGACTACCAACTCA
AACTGTTGATTCATCACAGGGCTCAGAATATGACTATGTCATATTCACTCAAACCACTGA
AACAGCTCACTCTTGTAATGTAAACAGATTTAATGTTGCTATTACCAGAGCAAAAGTAGG
CATACTTTGCATAATGTCTGATAGAGACCTTTATGACAAGTTGCAATTTACAAGTCTTGA
AATTCCACGTAGGAATGTGGCAACTTTACAAG-------CTGAAAATGTAACAGGACTCT
TTAAAGATTGTAGTAAGGTAATCACTGGGTTACATCCTACACAGGCACCTACACACCTCA
GTGTTGACACTAAATTCAAAAC---TGAAGGTTTATGTGTTGACATACCTGGCATACCTA
AGGACATGACCTATAGAAGACTCATCTCTATGATGGGTTTTAAAATGAATTATCAAGTTA
ATGGTTACCCTAACATGTTTATCACCCGCGAAGAAGCTATAAGACATGTACGTGCATGGA
TTGGCTTCGATGTCGAGGGGTGTCATGCTACTAGAGAAGCTGTT-GGTACCAATTTACCT
TTACAGCTAGGTTTTTCTACAGGTGTTAACCTAGTTGCTGTACCTACAGGTTATGTTGAT
ACACCTAATAATACAGATTTTTCCAGAGTTAGTGCTAAACCACCGCCTGGAGATCAATTT
AAACACCTCATACCACTTATGTACAAAGGACTTCCTTGGAATGTAGTGCGTATAAAGATT
GTACAAATGTTAAGTGACACACTTAAAAATCTCTCTGACAGAGTCGTATTTGTCTTATGG
GCACATGGCTTTGAGTTGACATCTATGAAGTATTTTGTGAAAATAGGACCTGAGCGCACC
TGTTGTCTATGTGATAGACGTGCCACATGCTTTTCCACTGCTTCAGACACTTATGCCTGT
TGGCATCATTCTATTGGATTTGATTACGTCTATAATCCGTTTATGATTGATGTTCAACAA
TGGGGTTTTACAGGTAACCTACAAAGCAACCATGATCTGTATTGTCAAGTCCATGGTAAT
GCACATGTAGCTAGTTGTGATGCAATCATGACTAGGTGTCTAGCTGTCCACGAGTGCTTT
GTTAAGCGTGTTGACTGGACTATTGAATATCCTATAATTGGTGATGAACTGAAGATTAAT
GCGGCTTGTAGAAAGGTTCAACACATGGTTGTTAAAGCTGCATTATTAGCAGACAAATTC
CCAGTTCTTCACGACATTGGTAACCCTAAAGCTATTAAGTGTGTACCTCAAGCTGATGTA
GAATGGAAGTTCTATGATGCACAGCCTTGTAGTGACAAAGCTTATAAAATAGAAGAATTA
TTCTATTCTTATGCCACACATTCTGACAAATTCACAGATGGTGTATGCCTATTTTGGAAT
TGCAATGTCGATAGATATCCTGCTAATTCCATTGTTTGTAGATTTGACACTAGAGTGCTA
TCTAACCTTAACTTGCCTGGTTGTGATGGTGGCAGTTTGTATGTAAATAAACATGCATTC
CACACACCAGCTTTTGATAAAAGTGCTTTTGTTAATTTAAAACAATTACCATTTTTCTAT
TACTCTGACAGTCCATGTGAGTCTCATGGAAAACAAGTAGTGTCA-----GATATAGATT
ATGTACCACTAAAGTCTGCTACGTGTATAACACGTTGCAATTTAGGTGGTGCTGTCTGTA
GACATCATGCTAATGAGTACAGATTGTATCTCGATGCTTATAACATGATGATCTCAGCTG
GCTTTAGCTTGTGGGTTTACAAACAATTTGATACTTATAACCTCTGGAACACTTTTACAA
GACTTCAGAGTTTAGAAAATGTGGCTTTTAATGTTGTAAATAAGGGACACTTTGATGGAC
AACAGGGTGAAGTACCAGTTTCTATCATTAATAACACTGTTTACACAAAAGTTGATGGTG
TTGATGTAGAATTGTTTGAAAATAAAACAACATTACCTGTTAATGTAGCATTTGAGCTTT
GGGCTAAGCGCAACATTAAACCAGTACCAGAGGTGAAAATACTCAATAATTTGGGTGTGG
ACA-TTGCTGCTAATACTGTGATCTGGGACTACAAAAGAGATGCTCCAGCACATATATCT
ACTATTGGTGTTTGTTCTATGACTGACATAGCCAAGAAACCAACTGAAACGATTTGTGCA
CCACTCACTGTCTTTTTTGATGGTAGAGTTGATGGTCAAGTAGACTTATTTAGAAATGCC
CGTAATGGTGTTCTTATTACAGAAGGTAGTGTTAAAGGTTTACAACCATCTGTAGGTCCC
AAACAAGCTAGTCTTAATGG----------------AGTCACATTAATTGGAGAAGCCGT
AAAAACACAGTTCAATTATTATAAGAAAGTTGATGGTGTTGTCCAACAATTACCTGAAAC
TTACTT-TACTCAGAGTAGAAATTTACAAGAATTTAAACCCAGGAGTCAAATGGAAATTG
ATTTCTTAGAATTAGCTATGGATGAATTCATTGAACGGTATAAATTAGAAGGCTATGCCT
TCGAACATATCGTTTATGGAGATTTTAGTCATAGTCAGTTAGGTGGTTTACATCTACTGA
TTGGACTAGCTAAACGTTTTAAGGAATCACCTTTTGAATTAGAAGATTTTATTCCTATGG
ACAGTACAGTT-A---AAAACTATTTCATAACAGATGCGCAAACAGGTTCATCTAAGTGT
GTGTGTTCTGTTATTGATTTATTACTTGATGATTTTGTTGAAATAATAAAATCCCAAGAT
TTATCTGTAGTTTCTAAGGTTGTCAAAGTGACTATTGACTATACAGAAATTTCATTTATG
CTTTGGTGTAAAGATGGCCATGTAGAAACATTTTACCCAAAATTACAATCTAGTCAAGCG
TGGCAACCGGGTGTTGCTATGCCTAATCTTTACAAAATGCAAAGAATGCTATTAGAAAAG
TGTGACCTTCAAAATTATGGTGATAGTGCAACATTACCTAAAGGCATAATGATGAATGTC
GCAAAATATACTCAACTGTGTCAATATTTAAACACATTAACATTAGCTGTACCCTATAAT
ATGAGAGTTATACATTTTGGTGCTGGTTCTGATAAAGGAGTTGCACCAGGTACAGCTGTT
TTAAGACAGTGGTTGCCTACGGGTACGCTGCTTGTCGATTCAGATCTTAATGACTTTGTC
TCTGATGCAGATTCAACTTTGATTGGTGATTGTGCAACTGTACATA-CAGCTAATAAATG
GGATCTCATTATTAGTGATATGTACGACCCTAAGACTAAAAATGTTACAAAAGAAAATGA
CTCTAAAGAGGGTTTTTTCACTTACATTTGTGGGTTTATACAACAAAAGCTAGCTCTTGG
AGGTTCCGTGGCTATAAAGATAACAGAACATTCTTGGAATGCTGATCTTTATAAGCTCAT
GGGACACTTCGCATGGTGGACAGCCTTTGTTACTAATGTGAATGCGTCATCATCTGAAGC
ATTTTTAATTGGATGTAATTATCTTGGCAAACCACGCGAACAAATAGATGGTTATGTCAT
GCATGCAAATTACATATTTTGGAGGAATACAAATCCAATTCAGTTGTCTTCCTATTCTTT
ATTTGACATGAGTAAATTTCCCCTTAAATTAAGGGGTACTGCTGTTATGTCTTTAAAAGA
AGGTCAAATCAATGATATGATTTTATCTCTTCTTAGTAAAGGTAGACTTATAATTAGAGA
AAACAACAGAGTTGTTATTTCTAGTGATGTTCTTGTTAACAACTAAACGAA---------
--------C-----AATGTTTGTTTTTCTTGTTTT------------------ATTGCCA
CTAGTCTCTAGT------------CAGTG-------------TGTTAATCTTACAA----
-CCAG--------------AACTCAATTACCCCCTGCATACA-CTAATTCTTTCACACGT
GGTGTTTATTACCCTGACAAAGTTTTCAGATCCTCAGTTTTACATTCAA-----------
-CTCAGGACTTGTTCTTACCTTTCTTTTCCAATGTTACTTGGTTCCATGCTA------TA
CATGTCTCTGGGACCAATGGTACT---AAGAGGTTTGATAACCCTGTCCTACCATTTAAT
GATGGTGTTTATTTTGCTTCCACT----GAGAAGTCTAACATAATAAGAGGCTGGATTT-
----TTGGTACTACTTTAGATTCGAAGA----CCCAGTCCCTACTTATTGTTAATAACGC
TACTAATGTTGTTATTAAAGTCTGTGAATTTCAATTTTGTAATGATCCATTTTTGGGTGT
TTATTACCACAAAAACAACAAAAGTTGGATGGAAAGTGAGTTCAGAGTTTATTCTAGTGC
GAATAAT---TGCACTTTTGAATATGTCTCTCAGCCTTTTCTTATGGA---CCTTGAAGG
AAAACAGGGT---------AATTTCAAAAATCTTAGGGAATTTGTGTTTAAGAATATTGA
TGGTTATTTTAAAATATATTCTAAGCACACGCCTATTAATTTAG-------------TGC
GTGATCTCCCTCAGGGTTTTTCGGCTTTAGAAC---------------------------
CATTGGTAGATTTGCCAATAGGTAT-----TAACATCACTAGGTTTCAAACTTTACTTGC
TTTACATAGAAGTTATTTGACTCCTGGTGATTCTTCTTCAGGTTGGACAGCTGGTGCTGC
AGCTTATTATGTGGGTTATCTTCAACCTAGGACTTTTCTATTAAAATATAATGAAAATGG
AACCATTACAGATGCTGTAGACTGTGCACTTGACCCTCTCTCAGAAACAAAGTGTACGTT
GAAATCCTTCACTGTAGAAAAAGGAATCTATCAAACTTCTAACTTTAGAGTCCAACCAAC
AGAATCTATTGTTAGATTTCCTAATATTACAAACTTGTGCCCTTTTGGTGAAGTTTTTAA
CGCCACCAGATTTGCATCTGTTTATGCTTGGAA--------CAGGAAGAGAATCAG---C
AACTG--TGTTGCTGATT---ATTCTGTCCTATATAATTCCGCATCATTTTCCAC-----
----TTTTAAGTGTTATGGAGTGTCTCCTAC-TAAATTAAATG-ATCTCTGCTTTACTAA
TGTCTATGCAGATTCATTTGTAATTAGAGGTGATGAAGTCAGACAAATCGCTCCAGGGCA
A----ACTGGAAAGATTGCTGATTATAATTATAAATTACC---AGATGATTTTACAGGCT
GCGTTATAGCTTGGAATTCTAACAATCTTGATTCTAAGGTTGG---TGGTAATTATAATT
ACCTGTATAGATTGTTTAG----------GAAGTCTAATCTCAAAC-CTTTTGAGAGAGA
---------------TATTTCAACTGAAATCTATCAGGCCGGTAGCACACCTTGTAATGG
TGTTGAAGGTTTTAATTGTTACTTTCCTTTACAATCATATGGTT------------TCCA
ACCCACTAATGGTGTTGGTTACCAACCATACA-GAGTAGTAGTACTTTCTTTTGAACTTC
TACATGCACCAGCAACT--------------------GTTTGTGGACCTAAAAAGTCTAC
TAATTTGGTTAAAAACAAATGTGTCAATTTCAACTTCAATGGTTTAACAGGCACAGGTGT
TCTTACTGAGTCTAACAAAAAGTTTCTGCCTTTC-----CAACAATTTGGCAGAGACATT
GCTGACACTACTGATGCTGTCCGTGATCCACAGACACTTGAGATTCTTGACATTACACCA
TGTTCTTTTGGTGGTGTCAGTGT---------TATAACACCAGGAACAAATACTTCTAAC
CAGGTTGCTGTTCTTTATCAGGATGTTAACTGCACAGAAGTCCCTGTTGCTAT-------
-----TCATGCAGATCAACTTACTCCTACTTGGCGTGTTTATTCTACAGGTTCTAATGTT
TTTCAAACACGTGCAGGCTGTTTAATAGGGGCTGAACATGTCAACAACTCAT--------
-ATGAGT-GTGACATACCCATTGGTGCAGGTATATGCGCTAGTTATCAGACTCAGACTAA
TTCTCCTCGGCGGGCACGTAGTGTAGCTAGTCAATCCAT--CATTGCCT---------AC
ACTATGT----CACTTGGTG---------CAGAAAAT----------T---CAGTTGCTT
ACTCTAATAACTCTATT------------------------------------GCCATAC
CCACAAATTTTACTATTAGTGTTACCACAGAAAT-TCTACCAGTGTCTATGACCAAGACA
TCAGTAGAT---TGTACAATG-TACATTTGTGGTGATTCAACTGA----ATGCA--GCAA
TCTTTTGTTGCAA-------------TATGGCAGTTTTTGTACACAATTAAACCGTGCTT
TAA---CTGGAAT-AGCTGTTGAAC-AAGAC----------AAAAACACCCAAGAAGTTT
TTGCACAAGTCAAACAAATTTACAAAACACCACCAATTAAAGATTTTGGTGGT---TTTA
ATTTTTCACAAATATTACCA------GATCCA--------------TCAAAACCAAGCAA
GAGGTCATTTA---TTGAAGATCTACTTTTCAACA--AAGTGACACTTGCAGAT-GCTGG
CTTCATCAAACAATATGGT----GATTGCCT------TGGTGATATTGCTGCTAGAGACC
TCATTTGTGCACAAAAGTTTAACGGCCTTA-----CTGTTTTGCCACCTTTGCTCACAGA
TGAAATGAT--TGCTCAATACACTTCTGCACTGTTAGCGGGTACAATCACTTCTGGTTGG
ACCTTTGGTGCAGGTGCTGCATTACAA--ATACCATTTGCTATGCAAATGGCTTATAGGT
TTAATGGTATTGGAGTTA----CACAGAATGTT--CTCTATGAGAACCAAAAATTGATTG
CCAACCAATTTAATAGTGCTA----TTGGC--AAAATTCAAGACTCACTTTCTTCCACAG
CAAGTGCACTTGGAAAACTTCAAGATGTGGTCAACCAAAATGCACAAGCTTTAAACACGC
TTGTTAAACAACTTAGCTCCAATTTTGGTGCAATTTCAAGTGTTTTAAATGATATCCTTT
C--ACGTCTTGACAAAGTTGAGGCTGAAGTGCAAATTGATAGGTTGATCACAGGCAGACT
TCAAAGT---TTGCAGACATATGTGACTCAACAATTAATTA---GAGCTGCAGAAATCAG
AGCTTCT----GCTAATCTTGCTGCTACTAAAATGTCAGAGTGTGTACTTGGACAATCAA
AAAGAGTTGATTTTTGTGGAAAGGGCTATCATCTTATGTCCTTCCCTCAGTCAGCACCTC
ATGGTGTAGTCTTCTTGCATGTGACTTATGTCCCTGCACAAGAAAAGAACTTCACAACTG
CTCCTGCCATTTGTCATGATGGAAAAGCACACT----------TTCCTCGTGAAGGTGTC
TTTGTT---TCAAATGGCAC--------ACACTGGTTTGTAACACAAAGGA----ATTTT
TATGAACCACAAATCATTACTACAGACAACACATTTGTGTCTGGTAACTGTGATGTTGTA
AT-AGGAATTGTCAACAACACAGTTTATGATCCTTT--GCAACCTGAATTAGACTCA-TT
CAAGGAGGAGTTAGATAAATATTTTAAGAATCATA-CATCACCAGATGTTGATTTAGGTG
ACATCTCTGGCATTAATGCTTCAGTTGTAAACATT--CAAAAAGAAATTGACCGCCTCAA
TGAGGTTGCCAAGAATTTAAATGAATCTCTCATCGATCTCCAAGAACTTGGAAAGTATGA
GCAGTATATAAAATGGCCATGGTACATTTGGCTAGGTTTTATAGCTGGCTTGATTGCCAT
AGTAATG---GTGACAATTATGCTTTGCTGTATGACCAGTTGCTGTA------------G
TTGTCTCAAGGGCTGTTGTTCTTGTGGATCCTGCTGCAAATTTGATGAAGACGACTCTGA
GCCAGTGCTCAAAGGAGTCAAATTACATTACACATAAACGAACTT-ATGGATTTGTTTAT
GAGAATCTTCACAATTGGAACTGTAACTTTGAAGCAAGGTGAAATCAAGGATGCTACTCC
TTCAGATTTTGTTCGCGCTACTGCAACGATACCGATACAAGC-CTCACTCCCTTTCGGAT
GGCTTATTGTTGGCGTTGCA--CTTCTTGCTGTTTTTCAGAGCGCTTCCAAAATCAT---
--AACCCTCAAAAAGAGATGGCAACTAG-----CACTCTCCAAGGGTGTTCACTTTGTTT
GCAACTTGCTGTTGTTGTTTGTAACAGTTTACTCACACCTTTTGCTCGT-----------
TGCTGCTGGCCTTGAAGCCCCTTTTCTCTATCTTTATGCTTTAGTCTACT------TCTT
GCAGAGT---------------ATAAACTTTGTAAGAATAATAATGAGGCTTTGGCTTTG
CTGGAAATGCCGTTCCAAAAACCCATTACTTTATGATGCCAACTATTTTCTTTGCTGGCA
--------TACTAATTGTTACG--ACTATTGTATACCTTACAATAGTGTAACTTCTTCAA
TTGTCATTACTTC--AGGTGATGGCACAACAAGTCCTATTTCTGAACATGACTACCAGAT
TGGTGGTTATACTGAAAAATGGGAATCTGGAGTAAAAGACTGTGTTGTATTACACAGTTA
CTTCACTTCAGACTATT--------ACCAGCTGTACTCAACTCAATTGAGTACAGACACT
G----GTGTTGA----ACATGTTACCTTCTTCATCTACAA--T---AAAATTGTTGATGA
GCCTGAAGAACATGTC-------------CAAATTCACACAATCGACGGTTCATCCGGAG
TTGTTAATCCAGTAATGGAACCAATTTATGATGAACCGA----CGACGACTACTAGCGTG
CCTTTGTAAGCACAAGCTGATGAGTACGAACTTA-------TGTACTCATTCGTTTCGGA
AGAGACAGGTACGTTAATAGTTAATAGCGTACTTCTTTTTCTTGCTTTCGTGGTATTCTT
GCTAGTTACACTAGCCATCCTTACTGCGCTTCGATTGTGTGCGTACTGCTGCA-------
ATATTGTTAACGTGAGTCTTGTAAAACCTTCTTTTTACGTTTA---------CTCTCGTG
TTAAAAATCTGAATTCTTCT---AGAGTTCCTGATCTTCTGGTCTAAACGAACTAAATAT
TATATTAGTTTTTCTGTTTGGAACTTTAATTTTA---GCCATGGCAGATT------CCAA
CGGTACTATTACCGTTGAAGAGCTTAAAAAGCTCCTTGAACAATGGAACCTAGTAATAGG
TTTCCTATTCCTTA---CATGGATTTGTCTTCT--------------------------A
CAATTTGCCTATGCCAACAGGAATAGGTTTTTGTATATAATTAAGTTAATTTTC---CTC
TGGCTGTTATGGC-----CAGTAACTTTAGCTTGTTTTGTGCTTG------CTGCTGTTT
ACAGAATAAATTGGATCACCGGTGGAATTGCTATCGCAATGGCTTGTCTTGTAGGCTTGA
TGTGGCTCAGCTACTTCATTGCTTCTTTCAGACTGTTTGCGCGTACGCGTTCCATGTGGT
CATTCAATCCAGAAACT---------AACATTCTTCTCAACGTGCCACTCCATGGCACTA
TTCTGACCAGACCGCTTCTAGAAAGTGAACTCGTAATCGGAG------------------
-----CTGTGATCCTTCGTGGACATCTTCGTA----------------------------
--------TTGCTGGA-----------CACCATCTAGGACGC--------------TGTG
ACATCAAGGACCTGCCTAAAGA---AATCACTGTTGCTACATCACGAACGCTTTCTTATT
ACAAATTGGG---AGCTTCGCAGCGTGTAGCAGGTGACTCAGGTTTTGCTGCATACAGTC
GCT----------------------ACAGGATTGGCAACTATAAATTAAAC------ACA
GACCATTCCAGTAGCAGTGACAATATTGCTTTGCTTGTACAGTAAGTGACAACAGATGTT
TCATCTCGTTGACTTTCAGGTTACTATAGCAGAGATA-TTACTAATTATTATGAGGACTT
TTAAAGTTTCCATTTGGAATCTTGATTACATCATAAACCTCATAATTAAAAATTTATCTA
AGTCACTAACTGAGAATAAATATTCTCAATTAGATGAAGAGCAACCAATGGAGATTGATT
-------AAACGAACATGAAAATTATTCTTTTCTTGGCACTGATAACACTCGCTACTTGT
GAGCTTTATCACTACCA--AGAGTGTGTTAGAGGTACAACAGTACTTTTAAAAGAACCTT
GCTCTTCTGGAAC----ATACGAGGGCAATTCACCA----TTTCATCCTCTAGCTGATAA
CAAATTTGCACTG-ACTTGCTT--TAGCACTCAATTTGCTTTTGCTTGTCCTGACGGCGT
AAAACACGTCTATCAGTTACGTGCCAGATCAGTTTCACCTAAACTGTT----CATCAGAC
AAGAGGAAGTT---CAAGAACTTTACTCTCCAATTTTTCTTATTGTTGCGG---------
CAATAGTGTTTATAACACTTTGCTTCACACTCAAAAGAAAGACAGAATGATTGAACTTTC
ATTAATTGACTTCTATTTGTGCTTTTTAGCCTTT----------CTGCTATTCCTTGTTT
TAATTATGCTTATTATCTTTTG------GTTCTCACTTGAAC-----TGCAA-GATCATA
ATGAAACTTGTCAC----GCCTAAACGAACATG-AAATTTCTTGTTTTCTTAGGAATCAT
CACAACTGTA-GCTGCATTTCACCAAGAATGTAGTTTA---------CAGTCATGTACTC
AACATCAACCATATGTAG-------TTGATGACCCGTGTCCTATTCACTTCTATTCTAAA
TGGTATATTAGAGTAGGAGCTA----GAAAATCAGCACCTTTAATTGAATTG---TGCG-
-TGGATGAGGCTGGTTCTAAATCACCCATTCA------GTACATCGATATCGGTAATTAT
ACAGTTTCCTGTTTACCTTTTAC-AATTAATTGCCAGGAACCT-AAATTGGGTAGTCTTG
TAGTGCGTTGTTCGTT-------------------CTATGAAGACT---------TTTTA
GAGTATCATGACGTTCGTGTTGTTTTAGATTTCATCTAAACGAACAAACTAAAATGTCTG
A--------TAATGGACCCCA---AAATCAGCGAAATGCACCCCGC-------------A
TTACGTTTGGTGGACCCTCAGATTCAACTGGCAGTAAC------CAGAATGGAGAACGCA
GTGGGGCGCGATCAAAACAACGTCGGCCCCAAGGTTTACCCAATAATACTGCGTCTTGGT
TCACCGCTCTCACTCAACATGGCAAGGAAGACCTTAAATTCCCTCGAGGACAAGGCGTTC
CAATTAACACCAATAGCAGTCCAGATGACCAAATTGGCTACTACCGAAGAGCTACCAGAC
GAATTCGTGGTGGTGACGGTAAAATGAAAGATCTCAGTCCAAGATGGTATTTCTACTACC
TAGGAACTGGGCCAGAAGCTGGACTTCCCTATGGTGCTAACAAAGACGGCATCATATGGG
TTGCAACTGAGGGAGCCTTGAATACACCAAAAGATCACATTGGCACCCGCAATCCTGCTA
ACAATGCTGCAATCGTGCTACAACTTCCTCAAGGAACAACATTGCCAAAAGGCTTCTACG
CAGAAGGGAGCAGAGGCGGCAGTCAAGCCTCTTCTCGTTCCTCATCACGTAGTCGCAA--
-----------CAGTTCAAGAAATTCAACTCCAGGCAGCAGTA---GGGGAACTTCTCCT
G------CTAGAATGGCTGGCAATGGCGGTGATGCTGCTCTTGCTTTGCTGCTGCTTGAC
AGATTGAACCAGCTTGAGAGCAAAATGTCTGGTAAAGGCCAACAACAACAAGGCCAAACT
GTCACTAAGAAATCTGCTGCTGAGGCTTCTAAGAAGCCTCGGCAAAAACGTACTGCCACT
AAAGCATACAATGTAACACAAGCTTTCGGCAGACGTGGTCCAGAACAAACCCAAGGAAAT
TTTGGGGACCAGGAACTAATCAGACAAGGAACTGATTACAAACATTGGCCGCAAATTGCA
CAATTTGCCCCCAGCGCTTCAGCGTTCTTCGGAATGTCGCGCATTGGCATGGAAGTCACA
CCTTCGGGAACGTGGTTGACC--------------------------TACACAGGTGCCA
TCAAATTGGATGACAAAGATCCAAATTTCAAAGATCAAGTCATTTTGCTGAATAAGCATA
TTGACGCATACAAAACATTCCCACCAACAGAGCCTAAAAAGGACAAAAAGAAGAAGGCTG
ATGAAACTCAAGCCTTACCGCAGAGACAGAAGAAACAGCAAACT--GTGACTCTTCTTC-
-------CTGCTGCAGATTTGGATGATTTCTCCAAACAATTGCAACAATCCATGAGCAG-
-----TGCTGACTCAACT-CAGGCCTAA--ACTCATGCAGACCACACAAGGCAG-ATGGG
CTATATAAACGT-----TTTCGCTTTTCCGT-TTACGATATATAGTCTACTCTTGTGCAG
AATGAATTC---TCGTAACTACATAGCA--CAAGTAGATGTAGTTAACTTTAATCTCACA
TAGCAATCTTTAATCAG--TGTGTAACATTAGGGAGGACTTGAAAGA--GCCACCACATT
TTCACCGAGGCCACGCGGAGTACGATCGAGTGTACAGTGAACAATGCTAGGGAGAGCTGC
CTATATGGAAGAGCCCTAATGTGTAAAAT-TAATTTTAGTAGTGCTATCCCCATGTGATT
TTAATAGCTTC-------TTAGGAGAATGACAAAAAAAAAAAAAAAAAAAAAAAAAAAAA
AAAA
>Jiangsu/JS03/2020|EPI_ISL_411953
--------------------------------------ATTAAAGGTTTATACCTTCCCA
GGTAACAAACCAACCAACTTTCGATCTCTTGTAGATCTGTTCTCTAAACGAACTTTAAAA
---------------------------------TCTG-------TGTGGCTGTCACTCGG
CTGCATGCTT----AGTGCACTCACG-----CAGTATA---ATTAATAACTAATTACTGT
CGTTGA---CAGGACACGAGTAACTCGTCTATCTTCTGCAGGCTGCTTACGGTTTCGTCC
GTGTTGCAGCCGATCATCAGCACATC-TAGGTTTCGT-CCGGGTGTGACCGAA-------
--------AGGTAAGATGGAGAGCCTTGTCCCTGGTTTCAACGAGAAAA-CACACGTCCA
ACTCAGTTTGCCTGTTTTACAGGTTCGCGACGTGCTCGTACGTGGCTTTGGAGACTCCGT
GGAGGAGGTCTTATCAGAGGCACGTCAACATCTTAAAGATGGCACTTGTGGCTTAGTAGA
AGTTGAAAAAGGCGTTTTGCCTCAACTTGA---ACAGCCCTATGTGTTCATCAAAC-GTT
CGGATGCTCGAACTGCACCTCATGGTCATGTTA-----TGGTTGAG-------CTGGTAG
CAGAACTCGAA-----GGCATTCAGTACGGTCGTAGT-----------------------
----------------GGTGAGACACTTGGTGTCCTTGTCCCTCATGTGGGCGAAATACC
AGTGGCTTACCGCAAGGTTCTTCTTCGTAAGAACGGTAATAAAGGAGCTGGTGGCCATAG
TTACGGCGCCGATCTAAAGTCATTTGACTTAGGCGACGAGCTTGGCACTGATCCTTATGA
AGATTTTCAAGAAAACTGGAACACTAAACATAGCAGTGGTGTTACCCGTGAACTCATGCG
TGAGCTTAACGGAGGGGCATACACTCGCTATGTCGATAACAACTTCTGTGGCCCTGATGG
CTACCCTCTTGAGTGCATTAAAGACCTTCTAGCACGTGCTGGTAAAGCTTCATGCACTTT
GTCCGAACAACTGGACTTTATTGACACTAAGA--GGGGTGTATACTGCTGCCGTGAACAT
GAGC-------------------ATGAAATTGCTTGGTACACGGAACGTTCTGAAAAGAG
CTATGAATTGCAGACACCTTTTGAAATTAAATTGG-----CAAAGAAAT-----------
--------TTGACACCTTCAATGGGGAATGTCCAAATTTTGTATTTCCCTTAAATTCCAT
AATCAAGACTA---TTCAACCAAGGGTTGAAAAGAAAAAGCTTGATGGCTTTATGGGTA-
GAATTCGATCTGTCTATCCAGTTGCGTCACCAAATGAATGCAACCAAATGTGCCTTTCAA
CTCTCATGAAGTGTGATCATTGTGGTGAAACTTCATGGCAGACGGGCGATTTTGTTAAAG
---CCACTTGCGAATTTTGTGGCACTGAGAATTTGACTAAAGA-----AGGTGCCACTAC
TTGTGGTTACTTACCCCAAAATGCTGTTGTTAAAATTTATTGTCCAGCATGTCACAATTC
AGAAGTAGGACCTGAGCATAGTCTTGCCGAATACCATAATGAATCTGGCTTGAAA-----
-ACCATTCTTCGTAAGGGTGGTCGCACTATTGCC------------------------TT
TGGAGGCTGTGTGTTCTCTTATGTTGGTTGCCATAAC-AAGTGTGCCTATTGGGTTCCAC
GTGCTAGCGCTAACAT------------AGGTTGTAACCATACAGGTGTTGTTGG---AG
AAGGTTCCGAAGGTCTTAATG--ACAACCTTCTTGAAATACTCCAAAAAGAGAAAGTCAA
CA-----TCAATATTGTTGGTGACTTTAAACTTAATGAAGAGATCGCCATTATTTTGGCA
TCTTTTTCTGCTTCCACAAGTGCTTTTGTGGAAACTGTGAAAGGTTTGGATTATAAAGCA
TTCAAACAAATTGTTGAATCCTGTGGTAATTTTAA------AGTTACAAAAGGAAAAGCT
AAAAAAGGTGCCTGGAATATTGGTGA---------ACAGAAATCAATACTGAGTCCTCTT
TATGCATTTGCATCAGAGGCT---GCTCGTGTTGTACGATCAATTTTCTCCCGCACTCTT
GAAACTGCTCAAAATTCTGTG--------CGTGTTTTACAGAAGGCCGCTATAACAATAC
TAGATGGAATTTCACAGTATTCACTGAGACTCATTGATGCTATGATGTTCACATC---TG
ATTTGGCTACTAACAATCTAGTTGTAATGGCCTACATTACAGGTGGTGTTGTTC------
----------AGTTGACTTCGCAGTGGCT--AACTAACATCTTTGGC---ACTGTTTATG
AAAAACT--CAAACCCGT-CCTTGATTGGCTTGAAGAGAAGTTTAAGGAAGGTGTAGAGT
TTCTTAGAGACGGTTGGGA-----------AATTGTTAAATTTAT-CTCAACCTGTGCTT
GTGAAATTGTCGGTGGACAAATTGTCACCTGT-GCAAAGGAAATTAAGGAGAGTGTTCAG
ACATTCTTTAA-GCTTGTAAATAAATTTTTGGCTTTGTGTGCTGACTCTATCATTATTGG
TGGAGCTAAACTTAAAGCCTTGAATTTAGGTGAAACATTTGTCACGCACTCAAAGGGATT
GTACAGAAAGTGTGTTAAATCCAGAGAAGAAACTGGCCTACTCATGCCTCTAAAAGCCCC
AAAA----GAAATTATCTTCTTAGAGGGAGAAACACTTCCCACAGAAGTGTTAACAGAGG
AAGTTG----TCTTGAAAACTGGTGA----TTTACAACCATTAGAACAACC---------
---TACTAGTGAAGCTGTTGAAGCTCCATTGGTTGGTACACCAGTTTGTATTA-------
--------ACGGGCTTATGTTGCTCGAAATCAAAGA--------------CACAGAAAAG
TACTG---TGCCCTTGCACCTAATA----TGATGGTAA-----CAAACAATACCTTCACA
CTCAAAGGCGGTGCACCAACAAAGGTT---ACTTTTGGTGATGACACTGTGATAGAAGTG
CAAGGTTACAAGAGTGTGAATATCACTTTTGAACTTGATGAAAGGATTGATAAAGTACTT
AATGAGAAGTGCTCTGCCTATACAGTTGAACTCGGTACAGAAGTAAATGAGTTCGCCTGT
GTTGTGGCAGATGCTGTCATAAAAACTTTGCAACCAGTATCTGAATTACTTACACCACT-
--------------------GGGCATTGATTTAGATGAGTGGAGTATGGCTACATACTAC
TTATTTGATGAGTCTGGTGAGTTTAAATTGGCTTCACATATGTATTGTTCTTTCTACCCT
CC---AGATGAGGATGAA------GA------------------AGAAGGTGATTGTGAA
GAAGAAGAGTTTGAGCCATCAACTCAATATGAGTATGGTACTGAAGATGATTACCAAGGT
AAACCTTTGGAATTTGGTGCCACTTC---TGCTGCTCTTCAACCTGAAGAA---GAGC--
----------------AAGAAGAAGATTGGTTAGATGATGATAGTCAACAAACTGTTGGT
CAACAAGACGGCAGTGAGGACAATCAGACAACTACTATTCAAACAATTGTT---------
---------GAGGTTCAACCTCAATTAGAGATGGAACTTACACCAGTTGT---TCAGACT
ATTGA---AGTG---------AAT---------------AGTTTTAGT------------
-GGTTATTTAAAA--CTTACTG------------------------ACAATGTATACATT
AAAAATGCAGACATTG-TGGAAGAAGCTAAAAAGGTAAAACCAA--------------CA
GTGGTTGTTAATGCAGCCAATGTTTACCTTAAACATGGAGGAGGTGT-TGCAGGAGCCTT
AAATAAGGCTACTAACAATGCCATGCAAGTTGAATCTGATGATT-ACATAGCTACTAATG
GACCACTTAAAGTGGGTGGTAGTTGTGTTTTAAGCGGACACAATCTTGCTAAACACTGTC
TTCATGTTGTCGGCCCAAATGTTAACAAAGGTGAAGACATTCAACTTCTTAAGAGTGCTT
ATGAAAATTTTAATCAGCACGAAGTTCTACTTGCACCATTATTATCAGCTGGTATTTTTG
GTGCTGACCCTAT-ACATTCTTTAAGAGTTTGTGTAGATACTGTTCGCACAAATGTCTAC
TTAGCTGTCTTTGATAAAAATCTCTATGACAAACTTGTTTCAAGCTTTTTGGAAAT----
--------------------------GAAGAGTGAAAAGCAAGTTGAACAAAAGATCGCT
GAGATTCCTAAAGAGGAAGTTAAGCCATTTATAACTGAAAGTAAACCTTCAGTTGAACAG
AGAAAACAAGAT---GATAAGAAAATCAAAGCTTGTGTTGAAGAAGTTAC----AACAAC
TCTGGAAG----AAACTAAGTTCCTCACAGAAAACTTGTTACTTTATATTGACATTAATG
GCAATCTTCATCCAGATTCTGCCACTCTTGTTAGTGACATTGACATCACTTTCTTAAAGA
AAGATGCTCCATAT-----ATAGTGGGTGATGTTGTTC--------AAGAGGGTGTTTTA
ACTGCTGTGGTTATACCTACTAAAAAGGCTGGTGGCACTACTGAAATGCTAGCGAAAGCT
TTGAGAAAAGTGCCAACAGACAATTATATAACCACTTACCCGGGTCAGGGTTTAAATGGT
TACACTGTAGAGGAGGCAAAGACAGTGCTTAAAAAGTGTAAAAGTGCCTTTTACATTCTA
CCATCTATTATCTCTAATGAGAAGCAAGAAATTCTTGGAACTGTTTCTTGGAATTTGCGA
GAAATGCTTGCACATGCAGAAGAAACACGCAAATTAATGCCTGTCTGTGTGGAAACTAAA
GCCATAGTTTCAACTATACAGCGTAAATATAAGGGTATTAAAATACAAGAGGGTGTGGTT
GATTATGGTGCTA-GATTTTACTTTTACACCAGTAAAACAACTGTAGCGTCACTTATCAA
CACACTTAACGATCTAAATGAAACTCTTGTTACAATGCCACTTGGCTATGTAACACATGG
CTTAAATTTGGAAGAAGCTGCTCGGTATATGAGATCTCTCAAAGTGCCAGCTACAGTTTC
TGTTTCTTCACCTGATGCTGTTACAGCGTATAATGGTTATCTTACTTCTTCTTCTAAAAC
ACCTGAAGAACATTTTATTGAAACCATCTCACTTGCTGGTTCCTATAAAGATTGGTCCTA
TTCTGGACAATCTACACAACTAGGTATAGAATTTCTTAAGAGAGGTGATAAAAGTGTATA
TTAC---ACTAGTAATCCTACCACATTCCACCTAGATGGTGAAGTTATCACCTTTGACAA
TCTTAAGACACTTCTTTCTTTGAGAGAAGTGAGGACTATTAAGGTGTTTACAACAGTAGA
CAACATTAACCTCCACACGCAAGTTGTGGACATGTCAATGACATATGGACAACAGTTTGG
TCCAACTTATTTGGATGGAGCTGATGTTACTAAAATAAAACCTCATAATTCACATGAAGG
TAAAACATTTTATGTT---------TTACCTAATGATGACACTCTACGTGTTGAGGCTTT
T---GAGTACTACCACACAACTGATCCTAGTTTTCTGGGTAGGTACATGTCAGCATTAAA
TCACA-CTAAAAAGTGGAAATACCCACAAGTTAATGGTTTAACTTCTATTAAATGGGCAG
ATAACAACTGTTATCTTGCCACTGCATTGTTAACACTCCA---ACAAATAGAGTTGAAGT
TTAATCCACCTGCTCTACAAGATGCTTATTACAGAGCAAGGGCTGGTGAAGCTGCTAACT
TTTGTGCACTTATCTTAGCCTACTGTAATAAGACAGTAGGTGAGTTAGGTGATGTTAGAG
AAACAATGAGTTACTTGTTTCAAC--------ATGCCAATTTAGATTCTTGCAAAAG---
AGTCTTGAACGTGGTGTGTAAAACTTGTGGACAACAGCAGACAACCCTTAAGGGTGTAGA
AGCTGTTATGTACATGGGCACACTTTCTTATGAACAATTTAAGAAAGGTGTTCAGATACC
TTGTAC------GTGTGGTAAACAAGCTACAAAATATCTAGTACAACAGGAGTCACCTTT
TGTTATGATGTCAGCACCACCTGCTCAGTATGAACTTAAG--------CATGGTACATTT
ACTTGTGCTAGTGAGTACACT---GGTAATTACCAGTG----TGGTCACTATAAACATAT
AACTTCTAAAGAAACTTTGTATTGCATAGACGGTGCTTTAC----TTACAAAGTCCTCAG
AATACAAAGGTCCTATTACGGATG---TTTTCTACAAAGAAAACAGTTACACAA-CAACC
ATAAAACCAGTTACTTATAAATTGGATGGTGTTGTTTGTACAGAAATTGACCCTAAGTTG
GACAATTATTATAAGAAAGACAATTCTTATTTCACA---GAGCAACCAATTGATCTTGTA
CCAAACCAACCATATCCAAACGCAAGCTTCGATAATTTTAAGTTTGTATGTGATAATATC
AAATTTGCTGATGA---------------TTTAAACCAGTT------AACTGGTTATAAG
AAACCTGCTTCAAGAGAGCTTAAAGTTAC-ATTTTTCCCTGACTTAAATGGTGATGTGGT
GGCTATTGATTATAAACACTACACACCCTCTTTTAAGAAAGGAGCTAAATTGTTACATAA
ACCTATTGTTTGGCATGTTAACAATGCAACTAATAAAGCCACGTATAA------------
-----------ACCAAATACCTGGTG--------------------------TATACG--
-TTGTCTTTGGAGCACAAAACCAGTTGAAACATCAAATTCGTTTGATGTACTGAAGTCAG
AGGACGCGCAGGGAATGGATAATCTTGCCTGCGAAGATCTAA--AACCAGTCTCTGAAGA
A-------------GTAGTGGAAAATCCTACCATACAGAAAGACGTTCTTGAGTGT----
-AATGTGAAAACTACCGAAGTTGTAGGAGACATTATACTTAAACCAGCAAATAATAGTT-
TAAAAA--------------------------TTACAGAA----GAGGTTGGCCACACAG
ATCTAATGGCTGCTTATG-----TAGACAATTCTAGT---CTTACTATTAAGAAACCTAA
TGAATTATCTAGAGTATTAGGTTTGAAAACCCTTGCTACTCATGGTTTAGCTGCTGTTAA
TAGTGTCCCTTGGGATACTATAGCTAATTATGCTAAGCCTTTTCTTAACAAAGTTGTTAG
TACAACTACTAACATAGTTACACGGTGTTTAAACCGTGTTTGTACTAATTATATGCCTTA
TTTCTTTACTTTATTGCTACAATTGTGTACTTTTACTAGAAGTACAAATTCTAGAATTAA
AGCATCTATGCCGACTACTATAGCAAAGAATACTGTT----AAGAGTGTCGG--------
---TAAATTTTGTCTAGAG--GCTTCATTTAATTA-TTTGAAGTCACCTAAT------TT
TTCTAAACTGATAAATATTATAATTTGGTTTT-TACTATTAAGTGTTTGCCTAGGTTCTT
TAA--TCTACTCAACCGCTGCTTT------AGGTGTTT----------------------
-----TAATGTCTAATTTAGGCATGCCTTCTTACTGTACTGGTTACAGAGAAGGCTAT--
-TTGAACTCTACTAATGTCACTATTGCAACCTACTGTACTG---GTTCTATACCTTGTAG
TGTTTGTCTTAGTGGTTTAGATTCTTTAGACACCTATCCTTCTTTAGAAACTATACA---
-------AATTACCAT-TTCATCTTTTAAATGGGATTTAACTGCTTTTGGCTTAGTTGCA
GAGTGGTTTTTGGCATATATTCTTTTCACTAGGTTTTTCTATGTACTTGGATTGGCTGCA
ATCATGCAATTGTTTTTCAGC-----------TATTT------TGCAGTACATTTTATTA
GTAATTCTTGGCTTATGTGGTTAATAATTAATCTTGTACAAATGGCCCCGATTTCAGCTA
TGGTTAGAATGTACATCTTCTTTGCATCATTTTATTATGTATGGAAAAGTTATGTGCATG
TTGTAGACGGTTGTAATTCATCAACTTGTATGATGTGTTACAAACGTAATAGAGCAACAA
GAGTCGAATGTACAACTATTGTTAATGGTGTTAGAAGGTCCTTTTATGTCTATGCTAATG
GAGGTAAAGGCTTTTGCAAACTACACAATTGGAATTGTGTTAATTGTGATACATTCTGTG
CTGGT-AGTACATTTATTAGTGATGAAGTTGCGAGAGACTTGTCACTACAGTTTAA--AA
GACCAATAAATCCTACTGACCAGTCTTCTTACATCGTTGATAGTGTTACAGTGAAGAATG
GTTCCATCCATCTTTACTTTGATAAAGCTGGTCAAAAGACTTATGAAAGACATTCTCTCT
CTCATTTTGTTAACTTAGACAACCTGAGAGCTAA---------TAACACTAAAGGTTCAT
TGCCTATTAATGTTATAGTTTTTGATGGTAAATCAAAATGTG---AAGAATCATCTGCAA
AATCAGCGTCTGTTTACTACAGTCAGCTTATGTGTCAACCTATACTGTTACTAGATCAGG
CATTAGTGTCTGATGTTGGTGATAGTGCGGAAGTTGCAGTTAAAATGTTTGATGCTTACG
TTAATACGTTTTCATCAACTTTTAACGTACCAATGGAAAAACTCAAAACACTAGTTGCAA
CTGCAGAAGCTGAACTTGCAAAGAATGTGTCCTTAGACAATGTCTTATCTACTTTTATTT
CAGCAGCTC---GGCAAGGGTTTGTTGATTCAGATGTAGAAACTAAAGATGTTGTTGAAT
GTCTTAAATTGTCACATCAATCTGACATAGAAGTTACTGGCGATAGTTGTAATAACTATA
TGCTCACCTATAACAAAGTTGAAAACATGACACCCCGTGACCTTGGTGCTTGTATTGACT
GTAGTGCGCGTCATATTAATGCGCAGGTAGCAAAAAGTCACAACATTGCTTTGATATGGA
ACGTTAAAGATTTCATGTCATTGTCTGAACAACTACGAAAACAAATACGTAGTGCTGCTA
AAAAGAATAACTTACCTTTTAAGTTGACATGTGCAACTACTAGACAAGTTGTTAATGTTG
TAACAACAAAGATAGCACTTAAGGGTGGTAAAATTGTTAA---------TAATTGGTTGA
AGCAGTTAATTAAAGTTACACTTGTG---TTCCTTTTTGTTGCTGCTATT----------
-TTCTATTT-AATAACACCTG----TTCATGTCATGTCTAA---ACATACTGA---CTTT
TCAAGTGAAATCATAGGATACAAGGCTATTGATGGTGGTGTCACTCGTGACATAGCATCT
ACAGATACTTGTTTTGCTAACAAACATGCTGATTTTGACAC-ATGGTTTAGCCAGCG---
TGGTGGTAGTTATACTAATGACAAAGCTTGCCCATTGATTGCTGCAGTCATAACAAGAGA
AGTGGGTTTTGTCGTGCCTGGTTTGCCTGGCACGATATTACGCACAACTAAT--GGTGAC
TTTTTGCATTTCTTACCTAGAGTTTTTAGTGCAGTTGGTAACATCTGTTACACACCATCA
AAACTTATAGAGTACACTGACTTTGCAACATCAGCTTGTGTTTTGGCTGCTGAATGTACA
ATTTTTAAAGATGCTTCTGGTAAGCCAGTACCATATTGTTATGATACCAATGTACTAGAA
GGTTCTGTTGCTTATGAAAGTTTACGCCCTGACACACGTTATGTGCTCATGGATGGCTCT
A---TTATTCAATTTCCTAACACCTACCTTGAAGGTTCTGTTAGAGTGGTAACAACTTTT
GATTCTGAGTACTGTAGGCACGGCACTTGTGAAAGATCAGAAGCTGGTGTTTGTGTATCT
ACTAGTGGTAGATGGGTACTTAACAATGATTATTACAGATCTTTACCAGGAGTTTTCTGT
GGTGTAGATGCTGTAAATTTACTTACTAA-TATGTTTACACCACTAATTCAACCTATTGG
TGCTTTGGACATATCAGCATCTATAGTAGCTGGTGGTATTGTAGCTATCGTAGTAACATG
CCTTGCCTACTATTTTATGAGGTTTAGAAGAGCTTTTGGTGAATACAGTCA------TGT
AGTTGCCTTTAATACTTTACTATTCCTTATGTCATTCAC-TGTACTCTGTTTAACACCAG
TTTACTCATTCTTACCTGGTGTTTATTCTGTTATTTACTTGTACTTGACATTTTATCTTA
CTAATGATGTTTCTTTTTTAGCACATATTCAGTGGATGGTTATGTTCACACCTTTAGTAC
CTTTCTGGATAACAATTGCTTATATCATTTGTATTTCCACAAAGCATTTCTATTGGTTCT
TTA-GTAATTACCTAAAGAGACGTGT---AGTCTTTAATGGTGTTTCCTTTA---GTACT
TTTGAAGAAGCTGCGCTGTGCACCTTTTTGTTAAATAAAGAAATGTATCTAAAGTTGCGT
AGTGATGTGCTATTACCTCTTACGCAATATAATAGATACTTAGCTCTTTATAATAAGTAC
AAGTATTTTAGTGGAGCAATGGATACAACTAGCTACAGAGAAGCTGCTTGTTGTCATCTC
GCAAAGGCTCTCAATGACTTCAGTAACTCAGGTTCTGATGTTCTTTACCAACCACCACAA
ACCTCTATCACCTCAGCTGTTTTGCAGAGTGGTTTTAGAAAAATGGCATTCCCATCTGGT
AAAGTTGAGGGTTGTATGGTACAAGTAACTTGTGGTACAACTACACTTAACGGTCTTTGG
CTTGATGACGTAGTTTACTGTCCAAGACATGTGATCTGCACCTCTGAAGACATGCTTAAC
CCTAATTATGAAGATTTACTCATTCGTAAGTCTAATCATAATTTCTTGGTACAGGCTGGT
AATG----TTCAAC-----TCAGGGTTATTGGACATTCTATGCAAAATTGTGTACTTAAG
CTTAAGGTTGATACAGCCAATCCTAAGACACCTAAGTATAAGTTTGTTCGCATTCAACCA
GGACAGACTTTTTCAGTGTTAGCTTGTTACAATGGTTCACCATCTGGT--GTTTACCAAT
GTGCTATGAGGCCCAATTTCACTATTAAGGGTTCATTCCTTAATGGTTCATGTGGTAGTG
TTGGTTTTAACATAGATTATGACTGTGTCTCTTTTTGTTACATGCACCATATGGAATTAC
CAACTGGAGTTCATGCTGGCACAGACTTAGAAGGTAACTTTTATGGACCTTTTGTTGACA
GGCAAACAGCACAAGCAGCTGGTACGGACACAACTATTACAGTTAATGTTTTAGCTTGGT
TGTACGCTGCTGTTATAAATGGAGACAGGTGGTTTCTCAATCGATTTACCACAA------
---CTCTTAATGACTTTAACCTTGTGGCTATGAAGTACAATTA------TGAACCT-CTA
ACACAAGACCATGTTGACATACTAGGACCTCTTTCTGCTCAAACTGGAATTGCCGTTTTA
GATATGTGTGCTTCATTAAAAG----AATTACTGCAAAATGGTATGAATGGACGTACCAT
ATTGGGTAGTGCTTTATTAGAAGATGAATTTACACCTTTTGATGTTGTTAGACAATGCTC
AGGTGTTACTTTCCAAAGTGCAGTGAAAAGAACAATCAAGGGTACACACCACTGGTTGTT
ACTCACAATTTTGACTTCACTTTTAGTTTTAGTCCAGAGTACTCAATGGTCTTTGTTCTT
TTTTTTGTATGAAAATGCCTTTTTACCTTTTGCTATGGGTATTA-TTGCTATGTCTGCTT
TTGCAATGATGTTTGTCAAACATAAGCATGCATTTCTCTGTTTGTTTTTGTTACCTTCTC
TTGCCACTGTAGCTTATTTTAATATGGTCTATATGCCTGCTAGTTGGGTGATGCGTATTA
TGACATGGTTGGATATGGTTG-ATACTAGTTTGTC--------TGGTTTTAAGCTAAAAG
ACTGTGTT-------ATGTATGCATCAG-----CTGTAGTGTTACTAATCCTTATGAC-A
GCAAGAACTGTGTATGATGATGGTGCTAGGAGAGTG---TGGACACTTATG-AATGTCTT
GACACTCGTTTATAAAGTTTATTATGGTAATGCTTTAGATCAAGCCATTTCCATGTGGGC
TCTTATAATCTCTGTTACTTCTAACTACTCAGGT---GTAGTTACAACTGTCATGTTTTT
GGCCAGAGGTATTGTTTTTATGTGTGTTGAGTATTGCCCTATTTTCTTCATAACTGGTAA
TACACTTCAGTGTATA-----------ATGCTAGTT-TATTGT-----TTCTTAGGCTAT
TTTTGTACTTGTTACTTTGGCCTCTTTTGTTTACTCAACCGCTACTTTAGACTGACTCTT
GGTGTTTATGATTACTTAGTTTCTACACAGGAGTTTAGATATATGAATTCACAGGGACTA
CTCCCACCCAAGAATAGCATAGATGCCTTCAAACTCAACATTAAATTGTTGGGTGTTGGT
GGCAAACCTTGTATCAAAGTAGCCACTGTACAGTCTAAAATGTCAGATGTAAAGTGCACA
TCAGTAGTC----TTACTCTCAGTTTTGCAACA-----ACTCAGAGTAGAATCATCATCT
AAATTGTGGGCTCAATGTGTCCAGTTACACAATGACATTCTCTTAGCTAAAGATACTACT
GAAGCCTTTGAAAAAATGGTTTCACTACTTTCTGTTTTGCTTTCCATGCAGGGTGCTGTA
GACATAAACAAGCTTTGTGAAGAAATGCTGGACAACAGGGCAACCTTACAAGCTATAGCC
TCAGAGTTTAGTTCCCTTCCATCATATGCAGCTTTTGCTACTGCTCAAGAAGCTTATGAG
CAGGCTGTTGCTAATGGTGA---TTCTGAAGTTGTTCTTAAAAAGTTGAAGAAGTCTTTG
AATGTGGCTAAATCTGAATTTGACCGTGATGCAGCCATGCAACGTAAGTTGGAAAAGATG
GCTGATCAAGCTATGACCCAAATGTATAAACAGGCTAGATCTGAGGACAAGAGGGCAAAA
GTTACTAGTGCTATGCAGACAAT-GCTTTTCACTATGCTTAGAAAGTTGGATAATGATGC
ACTCAACAACATTATCAACAATGCAAGAGATGGTTGTGTTCCCTTGAACATAATACCTCT
TACAACAGCAGCCAAACTAATGGTTGTCATACCAGACTATAACACATATAAAAATACGTG
TGATGGTACAACAT-------TTACTTATGCATCAGCATTGTGGGAAATCCAACAGGTTG
TAGATGCAGATAGTAAAATTGTTCAACTTAGTGAAATTAGTATGGACAATTCACCTAATT
TAGCATGGCCTCTTATTGTA-ACAGCTTTAAG--GGCCAATTCTGCTGTCAAATTACAGA
ATAATGAGCTTAGTCCTGTTGCACTACGACAGATGTCTTGTGCTGCCGGTACTACACAAA
CTGCTTGCACTGATGACAATGCGTTAGCTTACTACAACACAACAAAGGGAGGTAGGTTTG
TACTTGCACTGTTATCCGATTTACAGGATTTGAAATGGGCTAGATTCCCTAAGAGTGATG
GAACTGGTACTATCTATACAGAACTGGAACCACCTTGTAGGTTTGTTACAGACACACCTA
AAGGTCCTAAAGTGAAGTATTTATACTTTATTAAAGGATTAAACAACCTAAATAGAGGTA
TGGTACTTGGTAGTTTAGCTGCCACAGTACGTCTACAAGCTGGTAATGCAACAGAAGTGC
CTGCCAATTCA-ACTGTATTATCTTTCTGTGCTTTTGCTGTAGATGCTGCTAAAGCTTAC
AAAGATTATCTAGCTAGTGGGGGACAACCAATCACTAATTGTGTTAAGATGTTGTGTACA
CACACTGGTACTGGTCAGGCAATAACAGTTACACCGGAAGCCAATATGGATCAAGAATCC
TTTGGTGGTGCATCGTGTTGTCTGTACTGCCGTTGCCACATAGATCATCCAAATCCTAAA
GGATTTTGTGACTTAAAAGGTAAGTATGTACAAATACCTACAACTTGTGCTAATGACCCT
GTGGGTTTTACACTTAAAAACACAGTCTGTACCGTCTGCGGTATGTGGAAAGGTTATGGC
TGTAGTTGTGATCAACTC---CGCGAACCCATGCTTCAGTCAGCTGATGCACA-ATCGTT
TTTAAACGGGTTTGCGGTGTAAGTGCA---GCCCGTCTTACACCGTGCGGCACAGGCACT
AGTACTGATGTC-GTATACAGGGC-TTTTGACATCTACAAT------GATAAAGTAGCTG
GTTTTGCTAAATTCCTAAAAACTAATTGTTGTCGCTTCCAAGAAAAGGACGAAGATGACA
ATTTAATTGATTCTTACTTTGTAGTTAAGAGACACACTTTCTCTAACTACCAACATGAAG
AAACAATTTATAATTTACTTAAGGATTGTCCAGCTGTTGCTAAACATGACTTCTTTAAGT
TTAGAATAGACGGTGACATGGTACCACATATATCACGTCAACGTCTTACTAAATACACAA
TGGCAGACCTCGTCTATGCTTTAAGGCATTTTGATGAAGGTAATTGTGACACATTAAAAG
AAATACTTGTCACATACAATTGTTGTGATGATGATTATTTCAATAAAAAGGACTGGTATG
ATTTTGTAGAAAACCCAGATATATTACGCGTATACGCCAACTTAGGTGAACGTGTACGCC
AAGCTTTGTTAAAAACAGTACAATTCTGTGATGCCATGCGAAATGCTGGTATTGTTGGTG
TACTGACATTAGATAATCAAGATCTCAATGGTAACTGGTATGATTTCGGTGATTTCATAC
AAACCACGCCAGGTAGTGGAGTTCCTGTTGTAGATTCTTATTATTCATTGTTAATGCCTA
TATTAACCTTGACCAGGGCTTTAACTGCAGAGTCACATGTTGACACTGACTTAACAAAGC
CTTACATTAAGTGG-GATTTGTTAAAATATGACTTCACGGAAGAGAGGTTAAAACTCTTT
GACCGTTATTTTAAATATTGGGATCAGACATACCACCCAAATTGTGTTAACTGTTTGGAT
GACAGATGCATTCTGCATTGTGCAAACTTTAATGTTTTATTCTCTACAGTGTTCCCACCT
ACAAGTTTTGGACCACTAGTGAGAAAAATATTTGTTGATGGTGTTCCATTTGTAGTTTCA
ACTGGATACCACTTCAGAGAGCTAGGTGTTGTACATAATCAGGATGTAAACTTACATAGC
TCTAGACTTAGTTTTAAGGAATTACTTGTGTATGCTGCTGACCCTGCTATGCACGCTGCT
TCTGGTAATCTATTACTAGATAAACGCACTACGTGCTTTTCAGTAGCTGCACTTACTAAC
AATGTTGCTTTTCAAACTGTCAAACCCGGTAATTTTAACAAAGACTTCTATGACTTTGCT
GTGTCTAAGGGTTTCTTTAAGGAAGGAAGTTCTGTTGAATTAAAACACTTCTTCTTTGCT
CAGGATGGTAATGCTGCTATCAGCGATTATGACTACTATCGTTATAATCTACCAACAATG
TGTGATATCAGACAACTACTATTTGTAGTTGAAGTTGTTGATAAGTACTTTGATTGTTAC
GATGGTGGCTGTATTAATGCTAACCAAGTCATCGTCAACAACCTAGACAAATCAGCTGGT
TTTCCATTTAATAAATGGGGTAAGGCTAGACTTTATTATGATTCAATGAGTTATGAGGAT
CAAGATGCACTTTTCGCATATACAAAACGTAATGTCATCCCTACTATAACTCAAATGAAT
CTTAAGTATGCCATTAGTGCAAAGAATAGAGCTCGCACCGTAGCTGGTGT----------
--CTCTATCTGTAGTAC-TATG--------ACCAATAGACAGTTTCA---TCAAAAATT-
------------------------------------------ATTGAAATCAATAG----
--CCGCCACTA------GAGGAGCTA-------CTGTAGTAATTGGAACAAGC-------
-------------------AAATTCTATGGTGGTTGGCACAACATGTTAAAAACTGTTTA
TAGTGATGTAGAAAACCCTCACCTTATGGGTTGGGATTATCCTAAATGTGATAGAGCCAT
GCCTAACATGCTTAGAATTATGGCCTCACTTGTTCTTGCTCGCAAACATACAACGTGTTG
TAGCTTGTCACACCGTTTCTATAGATTAGCTAATGAGTGTGCTCAAGTATTGAGTGAAAT
GGTCATGTGTGGCGGTTCACTATATGTTAAACCAGGTGGAACCTCATCAGGAGATGCCAC
AACTGCTTATGCTAATAGTGTTTTTAACATTTGTCAAGCTGTCACGGCCAATGTTAATGC
ACTTTTATCTACTGATGGTAACAAAATTGCCGATAAGTATGTCCGCAATTTACAACACAG
ACTTTATGAGTGTCTCTATA-GAAATAGAGATGTTGACACAGACTTTGTGAATGAGTTTT
ACGCATATTTGCGTAAACATTTCTCAATGATGATACTCTCTGACGATGCTGTTGTGTGTT
TCAATAGCACTTATGCATCTCAAGGTCTAGTGGCTAGCATAAAGAACTTTAAGTCAGTTC
TTTATTATCAAAACAATGTTTTTATGTCTGAAGCAAAATGTTGGACTGAGACTGACCTTA
CTAAAGGACCTCATGAATTTTGCTCTCAACATACAATGCTAGTTAAACAGGGTGATGATT
ATGTGTACCTTCCTTACCCAGATCCATCAAGAATCCTAGGGGCCGGCTGTTTTGTAGATG
ATATCGTAAAAACAGATGGTACACTTATGATTGAACGGTTCGTGTCTTTAGCTATAGATG
CTTACCCACTTACTAAACATCCTAATCAGGAGTATGCTGATGTCTTTCATTTGTACTTAC
AATACATAAGAAAGCTACATGATGAGTTAACAGGACACATGTTAGACATGTATTCTGTTA
TGCTTACTAATGATAACACTTCAAGGTATTGGGAACCTGAGTTTTATGAGGCTATGTACA
CACCGCATACAGTCTTACAGGCTGTTGGGGCTTGTGTTCTTTGCAATTCACAGACTTCAT
TAAGATGTGGTGCTTGCATACGTAGACCATTCTTATGTTGTAAATGCTGTTACGACCATG
TCATATCAACATCACATAAATTAGTCTTGTCTGTTAATCCGTATGTTTGCAATGCTCCAG
GTTGTGATGTCACAGATGTGACTCAACTTTACTTAGGAGGTATGAGCTATTATTGTAAAT
CACAT-AAACCACCCATTAGTTTTCCATTGTGTGCTAATGGACAAGTTTTTGGTTTATAT
AAAAATACATGTGTTGGTAGCGATAATGTTACTGACTTTAATGCAATTGCAACATGTGAC
TGGACAAATGCTGGTGATTACATTTTAGCTAACACCTGTACTGAAAGACTCAAGCTTTTT
GCAGCAGAAACGCTCAAAGCTACTGAGGAGACATTTAAACTGTCTTATGGTATTGCTACT
GTACGTGAAGTGCTGTCTGACAGAGAATTACATCTTTCATGGGAAGTTGGTAAACCTAGA
CCACCACTTAACCGAAATTATGTCTTTACTGGTTATCGTGTAACTAAAAACAGTAAAGTA
CAAATAGGAGAGTACACCTTTGAAAAAGGTGACTATGGTGATGCTGTTGTTTACCGAGGT
ACAACAACTTACAAATTAAATGTTGGTGATTATTTTGTGCTGACATCACATACAGTAATG
CCATTAAGTGCACCTACACTAGTGCC-ACAAGAGCACTATGTTAGAATTACTGGCTTATA
CCCAACACTCAATATCTCAGATGAGTTTTCTAGCAATGTTGCAAATTATCAAAAGGTTGG
TATGCAAAAGTATTCTACACTCCAGGGACCACCTGGTACTGGTAAGAGTCATTTTGCTAT
TGGCCTAGCTCTCTACTACCCTTCTGCTCGCATAGTGTATACAGCTTGCTCTCATGCCGC
TGTTGATGCACTATGTGAGAAGGCATTAAAATATTTGCCTATAGATAAATGTAGTAGAAT
TATACCTGCACGTGCTCGTGTAGAGTGTTTTGATAAATTCAAAGTGAATTCAACATTAGA
ACAGTATGTCTTTTGTACTGTAAATGCATTGCCTGAGACGACAGCAGATATAGTTGTCTT
TGATGAAATTTCAATGGCCACAAATTATGATTTGAGTGTTGTCAATGCCAGATTACGTGC
-TAAGCACTAT-GTGTACATTGGCGACCCTGCTCAATTACCTGCACCACGCACATTGCTA
ACTAAGGGCACACTAGAACCAGAATATTTCAATTCAGTGTGTAGACTTATGAAAACTATA
GGTCCAGACATGTTCCTCGGAACTTGTCGGCGTTGTCCTGCTGAAATTGTTGACACTGTG
AGTGCTTTGGTTTATGATAATAAGCTTAAAGCACATAAAGA--CAAATCAGCTCAATGCT
TTAAAATGTTTTATAAGGGTGTTAT-CACGC-ATGATGTTTCATCTGCAATTAACAGGCC
ACAAATAGGCGTGGTAAGAGAATTCCTTACACGTAACCCTGCTTGGAGAAAAGCTGTCTT
TATTTCACCTTATAATTCACAGAATGCTGTAGCCTCAAAGATTTTGGGACTACCAACTCA
AACTGTTGATTCATCACAGGGCTCAGAATATGACTATGTCATATTCACTCAAACCACTGA
AACAGCTCACTCTTGTAATGTAAACAGATTTAATGTTGCTATTACCAGAGCAAAAGTAGG
CATACTTTGCATAATGTCTGATAGAGACCTTTATGACAAGTTGCAATTTACAAGTCTTGA
AATTCCACGTAGGAATGTGGCAACTTTACAAG-------CTGAAAATGTAACAGGACTCT
TTAAAGATTGTAGTAAGGTAATCACTGGGTTACATCCTACACAGGCACCTACACACCTCA
GTGTTGACACTAAATTCAAAAC---TGAAGGTTTATGTGTTGACATACCTGGCATACCTA
AGGACATGACCTATAGAAGACTCATCTCTATGATGGGTTTTAAAATGAATTATCAAGTTA
ATGGTTACCCTAACATGTTTATCACCCGCGAAGAAGCTATAAGACATGTACGTGCATGGA
TTGGCTTCGATGTCGAGGGGTGTCATGCTACTAGAGAAGCTGTT-GGTACCAATTTACCT
TTACAGCTAGGTTTTTCTACAGGTGTTAACCTAGTTGCTGTACCTACAGGTTATGTTGAT
ACACCTAATAATACAGATTTTTCCAGAGTTAGTGCTAAACCACCGCCTGGAGATCAATTT
AAACACCTCATACCACTTATGTACAAAGGACTTCCTTGGAATGTAGTGCGTATAAAGATT
GTACAAATGTTAAGTGACACACTTAAAAATCTCTCTGACAGAGTCGTATTTGTCTTATGG
GCACATGGCTTTGAGTTGACATCTATGAAGTATTTTGTGAAAATAGGACCTGAGCGCACC
TGTTGTCTATGTGATAGACGTGCCACATGCTTTTCCACTGCTTCAGACACTTATGCCTGT
TGGCATCATTCTATTGGATTTGATTACGTCTATAATCCGTTTATGATTGATGTTCAACAA
TGGGGTTTTACAGGTAACCTACAAAGCAACCATGATCTGTATTGTCAAGTCCATGGTAAT
GCACATGTAGCTAGTTGTGATGCAATCATGACTAGGTGTCTAGCTGTCCACGAGTGCTTT
GTTAAGCGTGTTGACTGGACTATTGAATATCCTATAATTGGTGATGAACTGAAGATTAAT
GCGGCTTGTAGAAAGGTTCAACACATGGTTGTTAAAGCTGCATTATTAGCAGACAAATTC
CCAGTTCTTCACGACATTGGTAACCCTAAAGCTATTAAGTGTGTACCTCAAGCTGATGTA
GAATGGAAGTTCTATGATGCACAGCCTTGTAGTGACAAAGCTTATAAAATAGAAGAATTA
TTCTATTCTTATGCCACACATTCTGACAAATTCACAGATGGTGTATGCCTATTTTGGAAT
TGCAATGTCGATAGATATCCTGCTAATTCCATTGTTTGTAGATTTGACACTAGAGTGCTA
TCTAACCTTAACTTGCCTGGTTGTGATGGTGGCAGTTTGTATGTAAATAAACATGCATTC
CACACACCAGCTTTTGATAAAAGTGCTTTTGTTAATTTAAAACAATTACCATTTTTCTAT
TACTCTGACAGTCCATGTGAGTCTCATGGAAAACAAGTAGTGTCA-----GATATAGATT
ATGTACCACTAAAGTCTGCTACGTGTATAACACGTTGCAATTTAGGTGGTGCTGTCTGTA
GACATCATGCTAATGAGTACAGATTGTATCTCGATGCTTATAACATGATGATCTCAGCTG
GCTTTAGCTTGTGGGTTTACAAACAATTTGATACTTATAACCTCTGGAACACTTTTACAA
GACTTCAGAGTTTAGAAAATGTGGCTTTTAATGTTGTAAATAAGGGACACTTTGATGGAC
AACAGGGTGAAGTACCAGTTTCTATCATTAATAACACTGTTTACACAAAAGTTGATGGTG
TTGATGTAGAATTGTTTGAAAATAAAACAACATTACCTGTTAATGTAGCATTTGAGCTTT
GGGCTAAGCGCAACATTAAACCAGTACCAGAGGTGAAAATACTCAATAATTTGGGTGTGG
ACA-TTGCTGCTAATACTGTGATCTGGGACTACAAAAGAGATGCTCCAGCACATATATCT
ACTATTGGTGTTTGTTCTATGACTGACATAGCCAAGAAACCAACTGAAACGATTTGTGCA
CCACTCACTGTCTTTTTTGATGGTAGAGTTGATGGTCAAGTAGACTTATTTAGAAATGCC
CGTAATGGTGTTCTTATTACAGAAGGTAGTGTTAAAGGTTTACAACCATCTGTAGGTCCC
AAACAAGCTAGTCTTAATGG----------------AGTCACATTAATTGGAGAAGCCGT
AAAAACACAGTTCAATTATTATAAGAAAGTTGATGGTGTTGTCCAACAATTACCTGAAAC
TTACTT-TACTCAGAGTAGAAATTTACAAGAATTTAAACCCAGGAGTCAAATGGAAATTG
ATTTCTTAGAATTAGCTATGGATGAATTCATTGAACGGTATAAATTAGAAGGCTATGCCT
TCGAACATATCGTTTATGGAGATTTTAGTCATAGTCAGTTAGGTGGTTTACATCTACTGA
TTGGACTAGCTAAACGTTTTAAGGAATCACCTTTTGAATTAGAAGATTTTATTCCTATGG
ACAGTACAGTT-A---AAAACTATTTCATAACAGATGCGCAAACAGGTTCATCTAAGTGT
GTGTGTTCTGTTATTGATTTATTACTTGATGATTTTGTTGAAATAATAAAATCCCAAGAT
TTATCTGTAGTTTCTAAGGTTGTCAAAGTGACTATTGACTATACAGAAATTTCATTTATG
CTTTGGTGTAAAGATGGCCATGTAGAAACATTTTACCCAAAATTACAATCTAGTCAAGCG
TGGCAACCGGGTGTTGCTATGCCTAATCTTTACAAAATGCAAAGAATGCTATTAGAAAAG
TGTGACCTTCAAAATTATGGTGATAGTGCAACATTACCTAAAGGCATAATGATGAATGTC
GCAAAATATACTCAACTGTGTCAATATTTAAACACATTAACATTAGCTGTACCCTATAAT
ATGAGAGTTATACATTTTGGTGCTGGTTCTGATAAAGGAGTTGCACCAGGTACAGCTGTT
TTAAGACAGTGGTTGCCTACGGGTACGCTGCTTGTCGATTCAGATCTTAATGACTTTGTC
TCTGATGCAGATTCAACTTTGATTGGTGATTGTGCAACTGTACATA-CAGCTAATAAATG
GGATCTCATTATTAGTGATATGTACGACCCTAAGACTAAAAATGTTACAAAAGAAAATGA
CTCTAAAGAGGGTTTTTTCACTTACATTTGTGGGTTTATACAACAAAAGCTAGCTCTTGG
AGGTTCCGTGGCTATAAAGATAACAGAACATTCTTGGAATGCTGATCTTTATAAGCTCAT
GGGACACTTCGCATGGTGGACAGCCTTTGTTACTAATGTGAATGCGTCATCATCTGAAGC
ATTTTTAATTGGATGTAATTATCTTGGCAAACCACGCGAACAAATAGATGGTTATGTCAT
GCATGCAAATTACATATTTTGGAGGAATACAAATCCAATTCAGTTGTCTTCCTATTCTTT
ATTTGACATGAGTAAATTTCCCCTTAAATTAAGGGGTACTGCTGTTATGTCTTTAAAAGA
AGGTCAAATCAATGATATGATTTTATCTCTTCTTAGTAAAGGTAGACTTATAATTAGAGA
AAACAACAGAGTTGTTATTTCTAGTGATGTTCTTGTTAACAACTAAACGAA---------
--------C-----AATGTTTGTTTTTCTTGTTTT------------------ATTGCCA
CTAGTCTCTAGT------------CAGTG-------------TGTTAATCTTACAA----
-CCAG--------------AACTCAATTACCCCCTGCATACA-CTAATTCTTTCACACGT
GGTGTTTATTACCCTGACAAAGTTTTCAGATCCTCAGTTTTACATTCAA-----------
-CTCAGGACTTGTTCTTACCTTTCTTTTCCAATGTTACTTGGTTCCATGCTA------TA
CATGTCTCTGGGACCAATGGTACT---AAGAGGTTTGATAACCCTGTCCTACCATTTAAT
GATGGTGTTTATTTTGCTTCCACT----GAGAAGTCTAACATAATAAGAGGCTGGATTT-
----TTGGTACTACTTTAGATTCGAAGA----CCCAGTCCCTACTTATTGTTAATAACGC
TACTAATGTTGTTATTAAAGTCTGTGAATTTCAATTTTGTAATGATCCATTTTTGGGTGT
TTATTACCACAAAAACAACAAAAGTTGGATGGAAAGTGAGTTCAGAGTTTATTCTAGTGC
GAATAAT---TGCACTTTTGAATATGTCTCTCAGCCTTTTCTTATGGA---CCTTGAAGG
AAAACAGGGT---------AATTTCAAAAATCTTAGGGAATTTGTGTTTAAGAATATTGA
TGGTTATTTTAAAATATATTCTAAGCACACGCCTATTAATTTAG-------------TGC
GTGATCTCCCTCAGGGTTTTTCGGCTTTAGAAC---------------------------
CATTGGTAGATTTGCCAATAGGTAT-----TAACATCACTAGGTTTCAAACTTTACTTGC
TTTACATAGAAGTTATTTGACTCCTGGTGATTCTTCTTCAGGTTGGACAGCTGGTGCTGC
AGCTTATTATGTGGGTTATCTTCAACCTAGGACTTTTCTATTAAAATATAATGAAAATGG
AACCATTACAGATGCTGTAGACTGTGCACTTGACCCTCTCTCAGAAACAAAGTGTACGTT
GAAATCCTTCACTGTAGAAAAAGGAATCTATCAAACTTCTAACTTTAGAGTCCAACCAAC
AGAATCTATTGTTAGATTTCCTAATATTACAAACTTGTGCCCTTTTGGTGAAGTTTTTAA
CGCCACCAGATTTGCATCTGTTTATGCTTGGAA--------CAGGAAGAGAATCAG---C
AACTG--TGTTGCTGATT---ATTCTGTCCTATATAATTCCGCATCATTTTCCAC-----
----TTTTAAGTGTTATGGAGTGTCTCCTAC-TAAATTAAATG-ATCTCTGCTTTACTAA
TGTCTATGCAGATTCATTTGTAATTAGAGGTGATGAAGTCAGACAAATCGCTCCAGGGCA
A----ACTGGAAAGATTGCTGATTATAATTATAAATTACC---AGATGATTTTACAGGCT
GCGTTATAGCTTGGAATTCTAACAATCTTGATTCTAAGGTTGG---TGGTAATTATAATT
ACCTGTATAGATTGTTTAG----------GAAGTCTAATCTCAAAC-CTTTTGAGAGAGA
---------------TATTTCAACTGAAATCTATCAGGCCGGTAGCACACCTTGTAATGG
TGTTGAAGGTTTTAATTGTTACTTTCCTTTACAATCATATGGTT------------TCCA
ACCCACTAATGGTGTTGGTTACCAACCATACA-GAGTAGTAGTACTTTCTTTTGAACTTC
TACATGCACCAGCAACT--------------------GTTTGTGGACCTAAAAAGTCTAC
TAATTTGGTTAAAAACAAATGTGTCAATTTCAACTTCAATGGTTTAACAGGCACAGGTGT
TCTTACTGAGTCTAACAAAAAGTTTCTGCCTTTC-----CAACAATTTGGCAGAGACATT
GCTGACACTACTGATGCTGTCCGTGATCCACAGACACTTGAGATTCTTGACATTACACCA
TGTTCTTTTGGTGGTGTCAGTGT---------TATAACACCAGGAACAAATACTTCTAAC
CAGGTTGCTGTTCTTTATCAGGATGTTAACTGCACAGAAGTCCCTGTTGCTAT-------
-----TCATGCAGATCAACTTACTCCTACTTGGCGTGTTTATTCTACAGGTTCTAATGTT
TTTCAAACACGTGCAGGCTGTTTAATAGGGGCTGAACATGTCAACAACTCAT--------
-ATGAGT-GTGACATACCCATTGGTGCAGGTATATGCGCTAGTTATCAGACTCAGACTAA
TTCTCCTCGGCGGGCACGTAGTGTAGCTAGTCAATCCAT--CATTGCCT---------AC
ACTATGT----CACTTGGTG---------CAGAAAAT----------T---CAGTTGCTT
ACTCTAATAACTCTATT------------------------------------GCCATAC
CCACAAATTTTACTATTAGTGTTACCACAGAAAT-TCTACCAGTGTCTATGACCAAGACA
TCAGTAGAT---TGTACAATG-TACATTTGTGGTGATTCAACTGA----ATGCA--GCAA
TCTTTTGTTGCAA-------------TATGGCAGTTTTTGTACACAATTAAACCGTGCTT
TAA---CTGGAAT-AGCTGTTGAAC-AAGAC----------AAAAACACCCAAGAAGTTT
TTGCACAAGTCAAACAAATTTACAAAACACCACCAATTAAAGATTTTGGTGGT---TTTA
ATTTTTCACAAATATTACCA------GATCCA--------------TCAAAACCAAGCAA
GAGGTCATTTA---TTGAAGATCTACTTTTCAACA--AAGTGACACTTGCAGAT-GCTGG
CTTCATCAAACAATATGGT----GATTGCCT------TGGTGATATTGCTGCTAGAGACC
TCATTTGTGCACAAAAGTTTAACGGCCTTA-----CTGTTTTGCCACCTTTGCTCACAGA
TGAAATGAT--TGCTCAATACACTTCTGCACTGTTAGCGGGTACAATCACTTCTGGTTGG
ACCTTTGGTGCAGGTGCTGCATTACAA--ATACCATTTGCTATGCAAATGGCTTATAGGT
TTAATGGTATTGGAGTTA----CACAGAATGTT--CTCTATGAGAACCAAAAATTGATTG
CCAACCAATTTAATAGTGCTA----TTGGC--AAAATTCAAGACTCACTTTCTTCCACAG
CAAGTGCACTTGGAAAACTTCAAGATGTGGTCAACCAAAATGCACAAGCTTTAAACACGC
TTGTTAAACAACTTAGCTCCAATTTTGGTGCAATTTCAAGTGTTTTAAATGATATCCTTT
C--ACGTCTTGACAAAGTTGAGGCTGAAGTGCAAATTGATAGGTTGATCACAGGCAGACT
TCAAAGT---TTGCAGACATATGTGACTCAACAATTAATTA---GAGCTGCAGAAATCAG
AGCTTCT----GCTAATCTTGCTGCTACTAAAATGTCAGAGTGTGTACTTGGACAATCAA
AAAGAGTTGATTTTTGTGGAAAGGGCTATCATCTTATGTCCTTCCCTCAGTCAGCACCTC
ATGGTGTAGTCTTCTTGCATGTGACTTATGTCCCTGCACAAGAAAAGAACTTCACAACTG
CTCCTGCCATTTGTCATGATGGAAAAGCACACT----------TTCCTCGTGAAGGTGTC
TTTGTT---TCAAATGGCAC--------ACACTGGTTTGTAACACAAAGGA----ATTTT
TATGAACCACAAATCATTACTACAGACAACACATTTGTGTCTGGTAACTGTGATGTTGTA
AT-AGGAATTGTCAACAACACAGTTTATGATCCTTT--GCAACCTGAATTAGACTCA-TT
CAAGGAGGAGTTAGATAAATATTTTAAGAATCATA-CATCACCAGATGTTGATTTAGGTG
ACATCTCTGGCATTAATGCTTCAGTTGTAAACATT--CAAAAAGAAATTGACCGCCTCAA
TGAGGTTGCCAAGAATTTAAATGAATCTCTCATCGATCTCCAAGAACTTGGAAAGTATGA
GCAGTATATAAAATGGCCATGGTACATTTGGCTAGGTTTTATAGCTGGCTTGATTGCCAT
AGTAATG---GTGACAATTATGCTTTGCTGTATGACCAGTTGCTGTA------------G
TTGTCTCAAGGGCTGTTGTTCTTGTGGATCCTGCTGCAAATTTGATGAAGACGACTCTGA
GCCAGTGCTCAAAGGAGTCAAATTACATTACACATAAACGAACTT-ATGGATTTGTTTAT
GAGAATCTTCACAATTGGAACTGTAACTTTGAAGCAAGGTGAAATCAAGGATGCTACTCC
TTCAGATTTTGTTCGCGCTACTGCAACGATACCGATACAAGC-CTCACTCCCTTTCGGAT
GGCTTATTGTTGGCGTTGCA--CTTCTTGCTGTTTTTCAGAGCGCTTCCAAAATCAT---
--AACCCTCAAAAAGAGATGGCAACTAG-----CACTCTCCAAGGGTGTTCACTTTGTTT
GCAACTTGCTGTTGTTGTTTGTAACAGTTTACTCACACCTTTTGCTCGT-----------
TGCTGCTGGCCTTGAAGCCCCTTTTCTCTATCTTTATGCTTTAGTCTACT------TCTT
GCAGAGT---------------ATAAACTTTGTAAGAATAATAATGAGGCTTTGGCTTTG
CTGGAAATGCCGTTCCAAAAACCCATTACTTTATGATGCCAACTATTTTCTTTGCTGGCA
--------TACTAATTGTTACG--ACTATTGTATACCTTACAATAGTGTAACTTCTTCAA
TTGTCATTACTTC--AGGTGATGGCACAACAAGTCCTATTTCTGAACATGACTACCAGAT
TGGTGGTTATACTGAAAAATGGGAATCTGGAGTAAAAGACTGTGTTGTATTACACAGTTA
CTTCACTTCAGACTATT--------ACCAGCTGTACTCAACTCAATTGAGTACAGACACT
G----GTGTTGA----ACATGTTACCTTCTTCATCTACAA--T---AAAATTGTTGATGA
GCCTGAAGAACATGTC-------------CAAATTCACACAATCGACGGTTCATCCGGAG
TTGTTAATCCAGTAATGGAACCAATTTATGATGAACCGA----CGACGACTACTAGCGTG
CCTTTGTAAGCACAAGCTGATGAGTACGAACTTA-------TGTACTCATTCGTTTCGGA
AGAGACAGGTACGTTAATAGTTAATAGCGTACTTCTTTTTCTTGCTTTCGTGGTATTCTT
GCTAGTTACACTAGCCATCCTTACTGCGCTTCGATTGTGTGCGTACTGCTGCA-------
ATATTGTTAACGTGAGTCTTGTAAAACCTTCTTTTTACGTTTA---------CTCTCGTG
TTAAAAATCTGAATTCTTCT---AGAGTTCCTGATCTTCTGGTCTAAACGAACTAAATAT
TATATTAGTTTTTCTGTTTGGAACTTTAATTTTA---GCCATGGCAGATT------CCAA
CGGTACTATTACCGTTGAAGAGCTTAAAAAGCTCCTTGAACAATGGAACCTAGTAATAGG
TTTCCTATTCCTTA---CATGGATTTGTCTTCT--------------------------A
CAATTTGCCTATGCCAACAGGAATAGGTTTTTGTATATAATTAAGTTAATTTTC---CTC
TGGCTGTTATGGC-----CAGTAACTTTAGCTTGTTTTGTGCTTG------CTGCTGTTT
ACAGAATAAATTGGATCACCGGTGGAATTGCTATCGCAATGGCTTGTCTTGTAGGCTTGA
TGTGGCTCAGCTACTTCATTGCTTCTTTCAGACTGTTTGCGCGTACGCGTTCCATGTGGT
CATTCAATCCAGAAACT---------AACATTCTTCTCAACGTGCCACTCCATGGCACTA
TTCTGACCAGACCGCTTCTAGAAAGTGAACTCGTAATCGGAG------------------
-----CTGTGATCCTTCGTGGACATCTTCGTA----------------------------
--------TTGCTGGA-----------CACCATCTAGGACGC--------------TGTG
ACATCAAGGACCTGCCTAAAGA---AATCACTGTTGCTACATCACGAACGCTTTCTTATT
ACAAATTGGG---AGCTTCGCAGCGTGTAGCAGGTGACTCAGGTTTTGCTGCATACAGTC
GCT----------------------ACAGGATTGGCAACTATAAATTAAAC------ACA
GACCATTCCAGTAGCAGTGACAATATTGCTTTGCTTGTACAGTAAGTGACAACAGATGTT
TCATCTCGTTGACTTTCAGGTTACTATAGCAGAGATA-TTACTAATTATTATGAGGACTT
TTAAAGTTTCCATTTGGAATCTTGATTACATCATAAACCTCATAATTAAAAATTTATCTA
AGTCACTAACTGAGAATAAATATTCTCAATTAGATGAAGAGCAACCAATGGAGATTGATT
-------AAACGAACATGAAAATTATTCTTTTCTTGGCACTGATAACACTCGCTACTTGT
GAGCTTTATCACTACCA--AGAGTGTGTTAGAGGTACAACAGTACTTTTAAAAGAACCTT
GCTCTTCTGGAAC----ATACGAGGGCAATTCACCA----TTTCATCCTCTAGCTGATAA
CAAATTTGCACTG-ACTTGCTT--TAGCACTCAATTTGCTTTTGCTTGTCCTGACGGCGT
AAAACACGTCTATCAGTTACGTGCCAGATCAGTTTCACCTAAACTGTT----CATCAGAC
AAGAGGAAGTT---CAAGAACTTTACTCTCCAATTTTTCTTATTGTTGCGG---------
CAATAGTGTTTATAACACTTTGCTTCACACTCAAAAGAAAGACAGAATGATTGAACTTTC
ATTAATTGACTTCTATTTGTGCTTTTTAGCCTTT----------CTGCTATTCCTTGTTT
TAATTATGCTTATTATCTTTTG------GTTCTCACTTGAAC-----TGCAA-GATCATA
ATGAAACTTGTCAC----GCCTAAACGAACATG-AAATTTCTTGTTTTCTTAGGAATCAT
CACAACTGTA-GCTGCATTTCACCAAGAATGTAGTTTA---------CAGTCATGTACTC
AACATCAACCATATGTAG-------TTGATGACCCGTGTCCTATTCACTTCTATTCTAAA
TGGTATATTAGAGTAGGAGCTA----GAAAATCAGCACCTTTAATTGAATTG---TGCG-
-TGGATGAGGCTGGTTCTAAATCACCCATTCA------GTACATCGATATCGGTAATTAT
ACAGTTTCCTGTTTACCTTTTAC-AATTAATTGCCAGGAACCT-AAATTGGGTAGTCTTG
TAGTGCGTTGTTCGTT-------------------CTATGAAGACT---------TTTTA
GAGTATCATGACGTTCGTGTTGTTTTAGATTTCATCTAAACGAACAAACTAAAATGTCTG
A--------TAATGGACCCCA---AAATCAGCGAAATGCACCCCGC-------------A
TTACGTTTGGTGGACCCTCAGATTCAACTGGCAGTAAC------CAGAATGGAGAACGCA
GTGGGGCGCGATCAAAACAACGTCGGCCCCAAGGTTTACCCAATAATACTGCGTCTTGGT
TCACCGCTCTCACTCAACATGGCAAGGAAGACCTTAAATTCCCTCGAGGACAAGGCGTTC
CAATTAACACCAATAGCAGTCCAGATGACCAAATTGGCTACTACCGAAGAGCTACCAGAC
GAATTCGTGGTGGTGACGGTAAAATGAAAGATCTCAGTCCAAGATGGTATTTCTACTACC
TAGGAACTGGGCCAGAAGCTGGACTTCCCTATGGTGCTAACAAAGACGGCATCATATGGG
TTGCAACTGAGGGAGCCTTGAATACACCAAAAGATCACATTGGCACCCGCAATCCTGCTA
ACAATGCTGCAATCGTGCTACAACTTCCTCAAGGAACAACATTGCCAAAAGGCTTCTACG
CAGAAGGGAGCAGAGGCGGCAGTCAAGCCTCTTCTCGTTCCTCATCACGTAGTCGCAA--
-----------CAGTTCAAGAAATTCAACTCCAGGCAGCAGTA---GGGGAACTTCTCCT
G------CTAGAATGGCTGGCAATGGCGGTGATGCTGCTCTTGCTTTGCTGCTGCTTGAC
AGATTGAACCAGCTTGAGAGCAAAATGTCTGGTAAAGGCCAACAACAACAAGGCCAAACT
GTCACTAAGAAATCTGCTGCTGAGGCTTCTAAGAAGCCTCGGCAAAAACGTACTGCCACT
AAAGCATACAATGTAACACAAGCTTTCGGCAGACGTGGTCCAGAACAAACCCAAGGAAAT
TTTGGGGACCAGGAACTAATCAGACAAGGAACTGATTACAAACATTGGCCGCAAATTGCA
CAATTTGCCCCCAGCGCTTCAGCGTTCTTCGGAATGTCGCGCATTGGCATGGAAGTCACA
CCTTCGGGAACGTGGTTGACC--------------------------TACACAGGTGCCA
TCAAATTGGATGACAAAGATCCAAATTTCAAAGATCAAGTCATTTTGCTGAATAAGCATA
TTGACGCATACAAAACATTCCCACCAACAGAGCCTAAAAAGGACAAAAAGAAGAAGGCTG
ATGAAACTCAAGCCTTACCGCAGAGACAGAAGAAACAGCAAACT--GTGACTCTTCTTC-
-------CTGCTGCAGATTTGGATGATTTCTCCAAACAATTGCAACAATCCATGAGCAG-
-----TGCTGACTCAACT-CAGGCCTAA--ACTCATGCAGACCACACAAGGCAG-ATGGG
CTATATAAACGT-----TTTCGCTTTTCCGT-TTACGATATATAGTCTACTCTTGTGCAG
AATGAATTC---TCGTAACTACATAGCA--CAAGTAGATGTAGTTAACTTTAATCTCACA
TAGCAATCTTTAATCAG--TGTGTAACATTAGGGAGGACTTGAAAGA--GCCACCACATT
TTCACCGAGGCCACGCGGAGTACGATCGAGTGTACAGTGAACAATGCTAGGGAGAGCTGC
CTATATGGAAGAGCCCTAATGTGTAAAAT-TAATTTTAGTAGTGCTATCCCCATGTGATT
TTAATAGCTTC-------TTAGGAGAATGACAAAAAAAAAAAAAAAAAAAAA--------
----
>Japan/OS-20-07-1/2020|EPI_ISL_410532
-----------------------------------------AAAGGTTTATACCTTCCCA
GGTAACAAACCAACCAACTTTCGATCTCTTGTAGATCTGTTCTCTAAACGAACTTTAAAA
---------------------------------TCTG-------TGTGGCTGTCACTCGG
CTGCATGCTT----AGTGCACTCACG-----CAGTATA---ATTAATAACTAATTACTGT
CGTTGA---CAGGACACGAGTAACTCGTCTATCTTCTGCAGGCTGCTTACGGTTTCGTCC
GTGTTGCAGCCGATCATCAGCACATC-TAGGTTTCGT-CCGGGTGTGACCGAA-------
--------AGGTAAGATGGAGAGCCTTGTCCCTGGTTTCAACGAGAAAA-CACACGTCCA
ACTCAGTTTGCCTGTTTTACAGGTTCGCGACGTGCTCGTACGTGGCTTTGGAGACTCCGT
GGAGGAGGTCTTATCAGAGGCACGTCAACATCTTAAAGATGGCACTTGTGGCTTAGTAGA
AGTTGAAAAAGGCGTTTTGCCTCAACTTGA---ACAGCCCTATGTGTTCATCAAAC-GTT
CGGATGCTCGAACTGCACCTCATGGTCATGTTA-----TGGTTGAG-------CTGGTAG
CAGAACTCGAA-----GGCATTCAGTACGGTCGTAGT-----------------------
----------------GGTGAGACACTTGGTGTCCTTGTCCCTCATGTGGGCGAAATACC
AGTGGCTTACCGCAAGGTTCTTCTTCGTAAGAACGGTAATAAAGGAGCTGGTGGCCATAG
TTACGGCGCCGATCTAAAGTCATTTGACTTAGGCGACGAGCTTGGCACTGATCCTTATGA
AGATTTTCAAGAAAACTGGAACACTAAACATAGCAGTGGTGTTACCCGTGAACTCATGCG
TGAGCTTAACGGAGGGGCATACACTCGCTATGTCGATAACAACTTCTGTGGCCCTGATGG
CTACCCTCTTGAGTGCATTAAAGACCTTCTAGCACGTGCTGGTAAAGCTTCATGCACTTT
GTCCGAACAACTGGACTTTATTGACACTAAGA--GGGGTGTATACTGCTGCCGTGAACAT
GAGC-------------------ATGAAATTGCTTGGTACACGGAACGTTCTGAAAAGAG
CTATGAATTGCAGACACCTTTTGAAATTAAATTGG-----CAAAGAAAT-----------
--------TTGACACCTTCAATGGGGAATGTCCAAATTTTGTATTTCCCTTAAATTCCAT
AATCAAGACTA---TTCAACCAAGGGTTGAAAAGAAAAAGCTTGATGGCTTTATGGGTA-
GAATTCGATCTGTCTATCCAGTTGCGTCACCAAATGAATGCAACCAAATGTGCCTTTCAA
CTCTCATGAAGTGTGATCATTGTGGTGAAACTTCATGGCAGACGGGCGATTTTGTTAAAG
---CCACTTGCGAATTTTGTGGCACTGAGAATTTGACTAAAGA-----AGGTGCCACTAC
TTGTGGTTACTTACCCCAAAATGCTGTTGTTAAAATTTATTGTCCAGCATGTCACAATTC
AGAAGTAGGACCTGAGCATAGTCTTGCCGAATACCATAATGAATCTGGCTTGAAA-----
-ACCATTCTTCGTAAGGGTGGTCGCACTATTGCC------------------------TT
TGGAGGCTGTGTGTTCTCTTATGTTGGTTGCCATAAC-AAGTGTGCCTATTGGGTTCCAC
GTGCTAGCGCTAACAT------------AGGTTGTAACCATACAGGTGTTGTTGG---AG
AAGGTTCCGAAGGTCTTAATG--ACAACCTTCTTGAAATACTCCAAAAAGAGAAAGTCAA
CA-----TCAATATTGTTGGTGACTTTAAACTTAATGAAGAGATCGCCATTATTTTGGCA
TCTTTTTCTGCTTCCACAAGTGCTTTTGTGGAAACTGTGAAAGGTTTGGATTATAAAGCA
TTCAAACAAATTGTTGAATCCTGTGGTAATTTTAA------AGTTACAAAAGGAAAAGCT
AAAAAAGGTGCCTGGAATATTGGTGA---------ACAGAAATCAATACTGAGTCCTCTT
TATGCATTTGCATCAGAGGCT---GCTCGTGTTGTACGATCAATTTTCTCCCGCACTCTT
GAAACTGCTCAAAATTCTGTG--------CGTGTTTTACAGAAGGCCGCTATAACAATAC
TAGATGGAATTTCACAGTATTCACTGAGACTCATTGATGCTATGATGTTCACATC---TG
ATTTGGCTACTAACAATCTAGTTGTAATGGCCTACATTACAGGTGGTGTTGTTC------
----------AGTTGACTTCGCAGTGGCT--AACTAACATCTTTGGC---ACTGTTTATG
AAAAACT--CAAACCCGT-CCTTGATTGGCTTGAAGAGAAGTTTAAGGAAGGTGTAGAGT
TTCTTAGAGACGGTTGGGA-----------AATTGTTAAATTTAT-CTCAACCTGTGCTT
GTGAAATTGTCGGTGGACAAATTGTCACCTGT-GCAAAGGAAATTAAGGAGAGTGTTCAG
ACATTCTTTAA-GCTTGTAAATAAATTTTTGGCTTTGTGTGCTGACTCTATCATTATTGG
TGGAGCTAAACTTAAAGCCTTGAATTTAGGTGAAACATTTGTCACGCACTCAAAGGGATT
GTACAGAAAGTGTGTTAAATCCAGAGAAGAAACTGGCCTACTCATGCCTCTAAAAGCCCC
AAAA----GAAATTATCTTCTTAGAGGGAGAAACACTTCCCACAGAAGTGTTAACAGAGG
AAGTTG----TCTTGAAAACTGGTGA----TTTACAACCATTAGAACAACC---------
---TACTAGTGAAGCTGTTGAAGCTCCATTGGTTGGTACACCAGTTTGTATTA-------
--------ACGGGCTTATGTTGCTCGAAATCAAAGA--------------CACAGAAAAG
TACTG---TGCCCTTGCACCTAATA----TGATGGTAA-----CAAACAATACCTTCACA
CTCAAAGGCGGTGCACCAACAAAGGTT---ACTTTTGGTGATGACACTGTGATAGAAGTG
CAAGGTTACAAGAGTGTGAATATCACTTTTGAACTTGATGAAAGGATTGATAAAGTACTT
AATGAGAAGTGCTCTGCCTATACAGTTGAACTCGGTACAGAAGTAAATGAGTTCGCCTGT
GTTGTGGCAGATGCTGTCATAAAAACTTTGCAACCAGTATCTGAATTACTTACACCACT-
--------------------GGGCATTGATTTAGATGAGTGGAGTATGGCTACATACTAC
TTATTTGATGAGTCTGGTGAGTTTAAATTGGCTTCACATATGTATTGTTCTTTCTACCCT
CC---AGATGAGGATGAA------GA------------------AGAAGGTGATTGTGAA
GAAGAAGAGTTTGAGCCATCAACTCAATATGAGTATGGTACTGAAGATGATTACCAAGGT
AAACCTTTGGAATTTGGTGCCACTTC---TGCTGCTCTTCAACCTGAAGAA---GAGC--
----------------AAGAAGAAGATTGGTTAGATGATGATAGTCAACAAACTGTTGGT
CAACAAGACGGCAGTGAGGACAATCAGACAACTACTATTCAAACAATTGTT---------
---------GAGGTTCAACCTCAATTAGAGATGGAACTTACACCAGTTGT---TCAGACT
ATTGA---AGTG---------AAT---------------AGTTTTAGT------------
-GGTTATTTAAAA--CTTACTG------------------------ACAATGTATACATT
AAAAATGCAGACATTG-TGGAAGAAGCTAAAAAGGTAAAACCAA--------------CA
GTGGTTGTTAATGCAGCCAATGTTTACCTTAAACATGGAGGAGGTGT-TGCAGGAGCCTT
AAATAAGGCTACTAACAATGCCATGCAAGTTGAATCTGATGATT-ACATAGCTACTAATG
GACCACTTAAAGTGGGTGGTAGTTGTGTTTTAAGCGGACACAATCTTGCTAAACACTGTC
TTCATGTTGTCGGCCCAAATGTTAACAAAGGTGAAGACATTCAACTTCTTAAGAGTGCTT
ATGAAAATTTTAATCAGCACGAAGTTCTACTTGCACCATTATTATCAGCTGGTATTTTTG
GTGCTGACCCTAT-ACATTCTTTAAGAGTTTGTGTAGATACTGTTCGCACAAATGTCTAC
TTAGCTGTCTTTGATAAAAATCTCTATGACAAACTTGTTTCAAGCTTTTTGGAAAT----
--------------------------GAAGAGTGAAAAGCAAGTTGAACAAAAGATCGCT
GAGATTCCTAAAGAGGAAGTTAAGCCATTTATAACTGAAAGTAAACCTTCAGTTGAACAG
AGAAAACAAGAT---GATAAGAAAATCAAAGCTTGTGTTGAAGAAGTTAC----AACAAC
TCTGGAAG----AAACTAAGTTCCTCACAGAAAACTTGTTACTTTATATTGACATTAATG
GCAATCTTCATCCAGATTCTGCCACTCTTGTTAGTGACATTGACATCACTTTCTTAAAGA
AAGATGCTCCATAT-----ATAGTGGGTGATGTTGTTC--------AAGAGGGTGTTTTA
ACTGCTGTGGTTATACCTACTAAAAAGGCTGGTGGCACTACTGAAATGCTAGCGAAAGCT
TTGAGAAAAGTGCCAACAGACAATTATATAACCACTTACCCGGGTCAGGGTTTAAATGGT
TACACTGTAGAGGAGGCAAAGACAGTGCTTAAAAAGTGTAAAAGTGCCTTTTACATTCTA
CCATCTATTATCTCTAATGAGAAGCAAGAAATTCTTGGAACTGTTTCTTGGAATTTGCGA
GAAATGCTTGCACATGCAGAAGAAACACGCAAATTAATGCCTGTCTGTGTGGAAACTAAA
GCCATAGTTTCAACTATACAGCGTAAATATAAGGGTATTAAAATACAAGAGGGTGTGGTT
GATTATGGTGCTA-GATTTTACTTTTACACCAGTAAAACAACTGTAGCGTCACTTATCAA
CACACTTAACGATCTAAATGAAACTCTTGTTACAATGCCACTTGGCTATGTAACACATGG
CTTAAATTTGGAAGAAGCTGCTCGGTATATGAGATCTCTCAAAGTGCCAGCTACAGTTTC
TGTTTCTTCACCTGATGCTGTTACAGCGTATAATGGTTATCTTACTTCTTCTTCTAAAAC
ACCTGAAGAACATTTTATTGAAACCATCTCACTTGCTGGTTCCTATAAAGATTGGTCCTA
TTCTGGACAATCTACACAACTAGGTATAGAATTTCTTAAGAGAGGTGATAAAAGTGTATA
TTAC---ACTAGTAATCCTACCACATTCCACCTAGATGGTGAAGTTATCACCTTTGACAA
TCTTAAGACACTTCTTTCTTTGAGAGAAGTGAGGACTATTAAGGTGTTTACAACAGTAGA
CAACATTAACCTCCACACGCAAGTTGTGGACATGTCAATGACATATGGACAACAGTTTGG
TCCAACTTATTTGGATGGAGCTGATGTTACTAAAATAAAACCTCATAATTCACATGAAGG
TAAAACATTTTATGTT---------TTACCTAATGATGACACTCTACGTGTTGAGGCTTT
T---GAGTACTACCACACAACTGATCCTAGTTTTCTGGGTAGGTACATGTCAGCATTAAA
TCACA-CTAAAAAGTGGAAATACCCACAAGTTAATGGTTTAACTTCTATTAAATGGGCAG
ATAACAACTGTTATCTTGCCACTGCATTGTTAACACTCCA---ACAAATAGAGTTGAAGT
TTAATCCACCTGCTCTACAAGATGCTTATTACAGAGCAAGGGCTGGTGAAGCTGCTAACT
TTTGTGCACTTATCTTAGCCTACTGTAATAAGACAGTAGGTGAGTTAGGTGATGTTAGAG
AAACAATGAGTTACTTGTTTCAAC--------ATGCCAATTTAGATTCTTGCAAAAG---
AGTCTTGAACGTGGTGTGTAAAACTTGTGGACAACAGCAGACAACCCTTAAGGGTGTAGA
AGCTGTTATGTACATGGGCACACTTTCTTATGAACAATTTAAGAAAGGTGTTCAGATACC
TTGTAC------GTGTGGTAAACAAGCTACAAAATATCTAGTACAACAGGAGTCACCTTT
TGTTATGATGTCAGCACCACCTGCTCAGTATGAACTTAAG--------CATGGTACATTT
ACTTGTGCTAGTGAGTACACT---GGTAATTACCAGTG----TGGTCACTATAAACATAT
AACTTCTAAAGAAACTTTGTATTGCATAGACGGTGCTTTAC----TTACAAAGTCCTCAG
AATACAAAGGTCCTATTACGGATG---TTTTCTACAAAGAAAACAGTTACACAA-CAACC
ATAAAACCAGTTACTTATAAATTGGATGGTGTTGTTTGTACAGAAATTGACCCTAAGTTG
GACAATTATTATAAGAAAGACAATTCTTATTTCACA---GAGCAACCAATTGATCTTGTA
CCAAACCAACCATATCCAAACGCAAGCTTCGATAATTTTAAGTTTGTATGTGATAATATC
AAATTTGCTGATGA---------------TTTAAACCAGTT------AACTGGTTATAAG
AAACCTGCTTCAAGAGAGCTTAAAGTTAC-ATTTTTCCCTGACTTAAATGGTGATGTGGT
GGCTATTGATTATAAACACTACACACCCTCTTTTAAGAAAGGAGCTAAATTGTTACATAA
ACCTATTGTTTGGCATGTTAACAATGCAACTAATAAAGCCACGTATAA------------
-----------ACCAAATACCTGGTG--------------------------TATACG--
-TTGTCTTTGGAGCACAAAACCAGTTGAAACATCAAATTCGTTTGATGTACTGAAGTCAG
AGGACGCGCAGGGAATGGATAATCTTGCCTGCGAAGATCTAA--AACCAGTCTCTGAAGA
A-------------GTAGTGGAAAATCCTACCATACAGAAAGACGTTCTTGAGTGT----
-AATGTGAAAACTACCGAAGTTGTAGGAGACATTATACTTAAACCAGCAAATAATAGTT-
TAAAAA--------------------------TTACAGAA----GAGGTTGGCCACACAG
ATCTAATGGCTGCTTATG-----TAGACAATTCTAGT---CTTACTATTAAGAAACCTAA
TGAATTATCTAGAGTATTAGGTTTGAAAACCCTTGCTACTCATGGTTTAGCTGCTGTTAA
TAGTGTCCCTTGGGATACTATAGCTAATTATGCTAAGCCTTTTCTTAACAAAGTTGTTAG
TACAACTACTAACATAGTTACACGGTGTTTAAACCGTGTTTGTACTAATTATATGCCTTA
TTTCTTTACTTTATTGCTACAATTGTGTACTTTTACTAGAAGTACAAATTCTAGAATTAA
AGCATCTATGCCGACTACTATAGCAAAGAATACTGTT----AAGAGTGTCGG--------
---TAAATTTTGTCTAGAG--GCTTCATTTAATTA-TTTGAAGTCACCTAAT------TT
TTCTAAACTGATAAATATTATAATTTGGTTTT-TACTATTAAGTGTTTGCCTAGGTTCTT
TAA--TCTACTCAACCGCTGCTTT------AGGTGTTT----------------------
-----TAATGTCTAATTTAGGCATGCCTTCTTACTGTACTGGTTACAGAGAAGGCTAT--
-TTGAACTCTACTAATGTCACTATTGCAACCTACTGTACTG---GTTCTATACCTTGTAG
TGTTTGTCTTAGTGGTTTAGATTCTTTAGACACCTATCCTTCTTTAGAAACTATACA---
-------AATTACCAT-TTCATCTTTTAAATGGGATTTAACTGCTTTTGGCTTAGTTGCA
GAGTGGTTTTTGGCATATATTCTTTTCACTAGGTTTTTCTATGTACTTGGATTGGCTGCA
ATCATGCAATTGTTTTTCAGC-----------TATTT------TGCAGTACATTTTATTA
GTAATTCTTGGCTTATGTGGTTAATAATTAATCTTGTACAAATGGCCCCGATTTCAGCTA
TGGTTAGAATGTACATCTTCTTTGCATCATTTTATTATGTATGGAAAAGTTATGTGCATG
TTGTAGACGGTTGTAATTCATCAACTTGTATGATGTGTTACAAACGTAATAGAGCAACAA
GAGTCGAATGTACAACTATTGTTAATGGTGTTAGAAGGTCCTTTTATGTCTATGCTAATG
GAGGTAAAGGCTTTTGCAAACTACACAATTGGAATTGTGTTAATTGTGATACATTCTGTG
CTGGT-AGTACATTTATTAGTGATGAAGTTGCGAGAGACTTGTCACTACAGTTTAA--AA
GACCAATAAATCCTACTGACCAGTCTTCTTACATCGTTGATAGTGTTACAGTGAAGAATG
GTTCCATCCATCTTTACTTTGATAAAGCTGGTCAAAAGACTTATGAAAGACATTCTCTCT
CTCATTTTGTTAACTTAGACAACCTGAGAGCTAA---------TAACACTAAAGGTTCAT
TGCCTATTAATGTTATAGTTTTTGATGGTAAATCAAAATGTG---AAGAATCATCTGCAA
AATCAGCGTCTGTTTACTACAGTCAGCTTATGTGTCAACCTATACTGTTACTAGATCAGG
CATTAGTGTCTGATGTTGGTGATAGTGCGGAAGTTGCAGTTAAAATGTTTGATGCTTACG
TTAATACGTTTTCATCAACTTTTAACGTACCAATGGAAAAACTCAAAACACTAGTTGCAA
CTGCAGAAGCTGAACTTGCAAAGAATGTGTCCTTAGACAATGTCTTATCTACTTTTATTT
CAGCAGCTC---GGCAAGGGTTTGTTGATTCAGATGTAGAAACTAAAGATGTTGTTGAAT
GTCTTAAATTGTCACATCAATCTGACATAGAAGTTACTGGCGATAGTTGTAATAACTATA
TGCTCACCTATAACAAAGTTGAAAACATGACACCCCGTGACCTTGGTGCTTGTATTGACT
GTAGTGCGCGTCATATTAATGCGCAGGTAGCAAAAAGTCACAACATTGCTTTGATATGGA
ACGTTAAAGATTTCATGTCATTGTCTGAACAACTACGAAAACAAATACGTAGTGCTGCTA
AAAAGAATAACTTACCTTTTAAGTTGACATGTGCAACTACTAGACAAGTTGTTAATGTTG
TAACAACAAAGATAGCACTTAAGGGTGGTAAAATTGTTAA---------TAATTGGTTGA
AGCAGTTAATTAAAGTTACACTTGTG---TTCCTTTTTGTTGCTGCTATT----------
-TTCTATTT-AATAACACCTG----TTCATGTCATGTCTAA---ACATACTGA---CTTT
TCAAGTGAAATCATAGGATACAAGGCTATTGATGGTGGTGTCACTCGTGACATAGCATCT
ACAGATACTTGTTTTGCTAACAAACATGCTGATTTTGACAC-ATGGTTTAGCCAGCG---
TGGTGGTAGTTATACTAATGACAAAGCTTGCCCATTGATTGCTGCAGTCATAACAAGAGA
AGTGGGTTTTGTCGTGCCTGGTTTGCCTGGCACGATATTACGCACAACTAAT--GGTGAC
TTTTTGCATTTCTTACCTAGAGTTTTTAGTGCAGTTGGTAACATCTGTTACACACCATCA
AAACTTATAGAGTACACTGACTTTGCAACATCAGCTTGTGTTTTGGCTGCTGAATGTACA
ATTTTTAAAGATGCTTCTGGTAAGCCAGTACCATATTGTTATGATACCAATGTACTAGAA
GGTTCTGTTGCTTATGAAAGTTTACGCCCTGACACACGTTATGTGCTCATGGATGGCTCT
A---TTATTCAATTTCCTAACACCTACCTTGAAGGTTCTGTTAGAGTGGTAACAACTTTT
GATTCTGAGTACTGTAGGCACGGCACTTGTGAAAGATCAGAAGCTGGTGTTTGTGTATCT
ACTAGTGGTAGATGGGTACTTAACAATGATTATTACAGATCTTTACCAGGAGTTTTCTGT
GGTGTAGATGCTGTAAATTTACTTACTAA-TATGTTTACACCACTAATTCAACCTATTGG
TGCTTTGGACATATCAGCATCTATAGTAGCTGGTGGTATTGTAGCTATCGTAGTAACATG
CCTTGCCTACTATTTTATGAGGTTTAGAAGAGCTTTTGGTGAATACAGTCA------TGT
AGTTGCCTTTAATACTTTACTATTCCTTATGTCATTCAC-TGTACTCTGTTTAACACCAG
TTTACTCATTCTTACCTGGTGTTTATTCTGTTATTTACTTGTACTTGACATTTTATCTTA
CTAATGATGTTTCTTTTTTAGCACATATTCAGTGGATGGTTATGTTCACACCTTTAGTAC
CTTTCTGGATAACAATTGCTTATATCATTTGTATTTCCACAAAGCATTTCTATTGGTTCT
TTA-GTAATTACCTAAAGAGACGTGT---AGTCTTTAATGGTGTTTCCTTTA---GTACT
TTTGAAGAAGCTGCGCTGTGCACCTTTTTGTTAAATAAAGAAATGTATCTAAAGTTGCGT
AGTGATGTGCTATTACCTCTTACGCAATATAATAGATACTTAGCTCTTTATAATAAGTAC
AAGTATTTTAGTGGAGCAATGGATACAACTAGCTACAGAGAAGCTGCTTGTTGTCATCTC
GCAAAGGCTCTCAATGACTTCAGTAACTCAGGTTCTGATGTTCTTTACCAACCACCACAA
ACCTCTATCACCTCAGCTGTTTTGCAGAGTGGTTTTAGAAAAATGGCATTCCCATCTGGT
AAAGTTGAGGGTTGTATGGTACAAGTAACTTGTGGTACAACTACACTTAACGGTCTTTGG
CTTGATGACGTAGTTTACTGTCCAAGACATGTGATCTGCACCTCTGAAGACATGCTTAAC
CCTAATTATGAAGATTTACTCATTCGTAAGTCTAATCATAATTTCTTGGTACAGGCTGGT
AATG----TTCAAC-----TCAGGGTTATTGGACATTCTATGCAAAATTGTGTACTTAAG
CTTAAGGTTGATACAGCCAATCCTAAGACACCTAAGTATAAGTTTGTTCGCATTCAACCA
GGACAGACTTTTTCAGTGTTAGCTTGTTACAATGGTTCACCATCTGGT--GTTTACCAAT
GTGCTATGAGGCCCAATTTCACTATTAAGGGTTCATTCCTTAATGGTTCATGTGGTAGTG
TTGGTTTTAACATAGATTATGACTGTGTCTCTTTTTGTTACATGCACCATATGGAATTAC
CAACTGGAGTTCATGCTGGCACAGACTTAGAAGGTAACTTTTATGGACCTTTTGTTGACA
GGCAAACAGCACAAGCAGCTGGTACGGACACAACTATTACAGTTAATGTTTTAGCTTGGT
TGTACGCTGCTGTTATAAATGGAGACAGGTGGTTTCTCAATCGATTTACCACAA------
---CTCTTAATGACTTTAACCTTGTGGCTATGAAGTACAATTA------TGAACCT-CTA
ACACAAGACCATGTTGACATACTAGGACCTCTTTCTGCTCAAACTGGAATTGCCGTTTTA
GATATGTGTGCTTCATTAAAAG----AATTACTGCAAAATGGTATGAATGGACGTACCAT
ATTGGGTAGTGCTTTATTAGAAGATGAATTTACACCTTTTGATGTTGTTAGACAATGCTC
AGGTGTTACTTTCCAAAGTGCAGTGAAAAGAACAATCAAGGGTACACACCACTGGTTGTT
ACTCACAATTTTGACTTCACTTTTAGTTTTAGTCCAGAGTACTCAATGGTCTTTGTTCTT
TTTTTTGTATGAAAATGCCTTTTTACCTTTTGCTATGGGTATTA-TTGCTATGTCTGCTT
TTGCAATGATGTTTGTCAAACATAAGCATGCATTTCTCTGTTTGTTTTTGTTACCTTCTC
TTGCCACTGTAGCTTATTTTAATATGGTCTATATGCCTGCTAGTTGGGTGATGCGTATTA
TGACATGGTTGGATATGGTTG-ATACTAGTTTGTC--------TGGTTTTAAGCTAAAAG
ACTGTGTT-------ATGTATGCATCAG-----CTGTAGTGTTACTAATCCTTATGAC-A
GCAAGAACTGTGTATGATGATGGTGCTAGGAGAGTG---TGGACACTTATG-AATGTCTT
GACACTCGTTTATAAAGTTTATTATGGTAATGCTTTAGATCAAGCCATTTCCATGTGGGC
TCTTATAATCTCTGTTACTTCTAACTACTCAGGT---GTAGTTACAACTGTCATGTTTTT
GGCCAGAGGTATTGTTTTTATGTGTGTTGAGTATTGCCCTATTTTCTTCATAACTGGTAA
TACACTTCAGTGTATA-----------ATGCTAGTT-TATTGT-----TTCTTAGGCTAT
TTTTGTACTTGTTACTTTGGCCTCTTTTGTTTACTCAACCGCTACTTTAGACTGACTCTT
GGTGTTTATGATTACTTAGTTTCTACACAGGAGTTTAGATATATGAATTCACAGGGACTA
CTCCCACCCAAGAATAGCATAGATGCCTTCAAACTCAACATTAAATTGTTGGGTGTTGGT
GGCAAACCTTGTATCAAAGTAGCCACTGTACAGTCTAAAATGTCAGATGTAAAGTGCACA
TCAGTAGTC----TTACTCTCAGTTTTGCAACA-----ACTCAGAGTAGAATCATCATCT
AAATTGTGGGCTCAATGTGTCCAGTTACACAATGACATTCTCTTAGCTAAAGATACTACT
GAAGCCTTTGAAAAAATGGTTTCACTACTTTCTGTTTTGCTTTCCATGCAGGGTGCTGTA
GACATAAACAAGCTTTGTGAAGAAATGCTGGACAACAGGGCAACCTTACAAGCTATAGCC
TCAGAGTTTAGTTCCCTTCCATCATATGCAGCTTTTGCTACTGCTCAAGAAGCTTATGAG
CAGGCTGTTGCTAATGGTGA---TTCTGAAGTTGTTCTTAAAAAGTTGAAGAAGTCTTTG
AATGTGGCTAAATCTGAATTTGACCGTGATGCAGCCATGCAACGTAAGTTGGAAAAGATG
GCTGATCAAGCTATGACCCAAATGTATAAACAGGCTAGATCTGAGGACAAGAGGGCAAAA
GTTACTAGTGCTATGCAGACAAT-GCTTTTCACTATGCTTAGAAAGTTGGATAATGATGC
ACTCAACAACATTATCAACAATGCAAGAGATGGTTGTGTTCCCTTGAACATAATACCTCT
TACAACAGCAGCCAAACTAATGGTTGTCATACCAGACTATAACACATATAAAAATACGTG
TGATGGTACAACAT-------TTACTTATGCATCAGCATTGTGGGAAATCCAACAGGTTG
TAGATGCAGATAGTAAAATTGTTCAACTTAGTGAAATTAGTATGGACAATTCACCTAATT
TAGCATGGCCTCTTATTGTA-ACAGCTTTAAG--GGCCAATTCTGCTGTCAAATTACAGA
ATAATGAGCTTAGTCCTGTTGCACTACGACAGATGTCTTGTGCTGCCGGTACTACACAAA
CTGCTTGCACTGATGACAATGCGTTAGCTTACTACAACACAACAAAGGGAGGTAGGTTTG
TACTTGCACTGTTATCCGATTTACAGGATTTGAAATGGGCTAGATTCCCTAAGAGTGATG
GAACTGGTACTATCTATACAGAACTGGAACCACCTTGTAGGTTTGTTACAGACACACCTA
AAGGTCCTAAAGTGAAGTATTTATACTTTATTAAAGGATTAAACAACCTAAATAGAGGTA
TGGTACTTGGTAGTTTAGCTGCCACAGTACGTCTACAAGCTGGTAATGCAACAGAAGTGC
CTGCCAATTCA-ACTGTATTATCTTTCTGTGCTTTTGCTGTAGATGCTGCTAAAGCTTAC
AAAGATTATCTAGCTAGTGGGGGACAACCAATCACTAATTGTGTTAAGATGTTGTGTACA
CACACTGGTACTGGTCAGGCAATAACAGTTACACCGGAAGCCAATATGGATCAAGAATCC
TTTGGTGGTGCATCGTGTTGTCTGTACTGCCGTTGCCACATAGATCATCCAAATCCTAAA
GGATTTTGTGACTTAAAAGGTAAGTATGTACAAATACCTACAACTTGTGCTAATGACCCT
GTGGGTTTTACACTTAAAAACACAGTCTGTACCGTCTGCGGTATGTGGAAAGGTTATGGC
TGTAGTTGTGATCAACTC---CGCGAACCCATGCTTCAGTCAGCTGATGCACA-ATCGTT
TTTAAACGGGTTTGCGGTGTAAGTGCA---GCCCGTCTTACACCGTGCGGCACAGGCACT
AGTACTGATGTC-GTATACAGGGC-TTTTGACATCTACAAT------GATAAAGTAGCTG
GTTTTGCTAAATTCCTAAAAACTAATTGTTGTCGCTTCCAAGAAAAGGACGAAGATGACA
ATTTAATTGATTCTTACTTTGTAGTTAAGAGACACACTTTCTCTAACTACCAACATGAAG
AAACAATTTATAATTTACTTAAGGATTGTCCAGCTGTTGCTAAACATGACTTCTTTAAGT
TTAGAATAGACGGTGACATGGTACCACATATATCACGTCAACGTCTTACTAAATACACAA
TGGCAGACCTCGTCTATGCTTTAAGGCATTTTGATGAAGGTAATTGTGACACATTAAAAG
AAATACTTGTCACATACAATTGTTGTGATGATGATTATTTCAATAAAAAGGACTGGTATG
ATTTTGTAGAAAACCCAGATATATTACGCGTATACGCCAACTTAGGTGAACGTGTACGCC
AAGCTTTGTTAAAAACAGTACAATTCTGTGATGCCATGCGAAATGCTGGTATTGTTGGTG
TACTGACATTAGATAATCAAGATCTCAATGGTAACTGGTATGATTTCGGTGATTTCATAC
AAACCACGCCAGGTAGTGGAGTTCCTGTTGTAGATTCTTATTATTCATTGTTAATGCCTA
TATTAACCTTGACCAGGGCTTTAACTGCAGAGTCACATGTTGACACTGACTTAACAAAGC
CTTACATTAAGTGG-GATTTGTTAAAATATGACTTCACGGAAGAGAGGTTAAAACTCTTT
GACCGTTATTTTAAATATTGGGATCAGACATACCACCCAAATTGTGTTAACTGTTTGGAT
GACAGATGCATTCTGCATTGTGCAAACTTTAATGTTTTATTCTCTACAGTGTTCCCACCT
ACAAGTTTTGGACCACTAGTGAGAAAAATATTTGTTGATGGTGTTCCATTTGTAGTTTCA
ACTGGATACCACTTCAGAGAGCTAGGTGTTGTACATAATCAGGATGTAAACTTACATAGC
TCTAGACTTAGTTTTAAGGAATTACTTGTGTATGCTGCTGACCCTGCTATGCACGCTGCT
TCTGGTAATCTATTACTAGATAAACGCACTACGTGCTTTTCAGTAGCTGCACTTACTAAC
AATGTTGCTTTTCAAACTGTCAAACCCGGTAATTTTAACAAAGACTTCTATGACTTTGCT
GTGTCTAAGGGTTTCTTTAAGGAAGGAAGTTCTGTTGAATTAAAACACTTCTTCTTTGCT
CAGGATGGTAATGCTGCTATCAGCGATTATGACTACTATCGTTATAATCTACCAACAATG
TGTGATATCAGACAACTACTATTTGTAGTTGAAGTTGTTGATAAGTACTTTGATTGTTAC
GATGGTGGCTGTATTAATGCTAACCAAGTCATCGTCAACAACCTAGACAAATCAGCTGGT
TTTCCATTTAATAAATGGGGTAAGGCTAGACTTTATTATGATTCAATGAGTTATGAGGAT
CAAGATGCACTTTTCGCATATACAAAACGTAATGTCATCCCTACTATAACTCAAATGAAT
CTTAAGTATGCCATTAGTGCAAAGAATAGAGCTCGCACCGTAGCTGGTGT----------
--CTCTATCTGTAGTAC-TATG--------ACCAATAGACAGTTTCA---TCAAAAATT-
------------------------------------------ATTGAAATCAATAG----
--CCGCCACTA------GAGGAGCTA-------CTGTAGTAATTGGAACAAGC-------
-------------------AAATTCTATGGTGGTTGGCACAACATGTTAAAAACTGTTTA
TAGTGATGTAGAAAACCCTCACCTTATGGGTTGGGATTATCCTAAATGTGATAGAGCCAT
GCCTAACATGCTTAGAATTATGGCCTCACTTGTTCTTGCTCGCAAACATACAACGTGTTG
TAGCTTGTCACACCGTTTCTATAGATTAGCTAATGAGTGTGCTCAAGTATTGAGTGAAAT
GGTCATGTGTGGCGGTTCACTATATGTTAAACCAGGTGGAACCTCATCAGGAGATGCCAC
AACTGCTTATGCTAATAGTGTTTTTAACATTTGTCAAGCTGTCACGGCCAATGTTAATGC
ACTTTTATCTACTGATGGTAACAAAATTGCCGATAAGTATGTCCGCAATTTACAACACAG
ACTTTATGAGTGTCTCTATA-GAAATAGAGATGTTGACACAGACTTTGTGAATGAGTTTT
ACGCATATTTGCGTAAACATTTCTCAATGATGATACTCTCTGACGATGCTGTTGTGTGTT
TCAATAGCACTTATGCATCTCAAGGTCTAGTGGCTAGCATAAAGAACTTTAAGTCAGTTC
TTTATTATCAAAACAATGTTTTTATGTCTGAAGCAAAATGTTGGACTGAGACTGACCTTA
CTAAAGGACCTCATGAATTTTGCTCTCAACATACAATGCTAGTTAAACAGGGTGATGATT
ATGTGTACCTTCCTTACCCAGATCCATCAAGAATCCTAGGGGCCGGCTGTTTTGTAGATG
ATATCGTAAAAACAGATGGTACACTTATGATTGAACGGTTCGTGTCTTTAGCTATAGATG
CTTACCCACTTACTAAACATCCTAATCAGGAGTATGCTGATGTCTTTCATTTGTACTTAC
AATACATAAGAAAGCTACATGATGAGTTAACAGGACACATGTTAGACATGTATTCTGTTA
TGCTTACTAATGATAACACTTCAAGGTATTGGGAACCTGAGTTTTATGAGGCTATGTACA
CACCGCATACAGTCTTACAGGCTGTTGGGGCTTGTGTTCTTTGCAATTCACAGACTTCAT
TAAGATGTGGTGCTTGCATACGTAGACCATTCTTATGTTGTAAATGCTGTTACGACCATG
TCATATCAACATCACATAAATTAGTCTTGTCTGTTAATCCGTATGTTTGCAATGCTCCAG
GTTGTGATGTCACAGATGTGACTCAACTTTACTTAGGAGGTATGAGCTATTATTGTAAAT
CACAT-AAACCACCCATTAGTTTTCCATTGTGTGCTAATGGACAAGTTTTTGGTTTATAT
AAAAATACATGTGTTGGTAGCGATAATGTTACTGACTTTAATGCAATTGCAACATGTGAC
TGGACAAATGCTGGTGATTACATTTTAGCTAACACCTGTACTGAAAGACTCAAGCTTTTT
GCAGCAGAAACGCTCAAAGCTACTGAGGAGACATTTAAACTGTCTTATGGTATTGCTACT
GTACGTGAAGTGCTGTCTGACAGAGAATTACATCTTTCATGGGAAGTTGGTAAACCTAGA
CCACCACTTAACCGAAATTATGTCTTTACTGGTTATCGTGTAACTAAAAACAGTAAAGTA
CAAATAGGAGAGTACACCTTTGAAAAAGGTGACTATGGTGATGCTGTTGTTTACCGAGGT
ACAACAACTTACAAATTAAATGTTGGTGATTATTTTGTGCTGACATCACATACAGTAATG
CCATTAAGTGCACCTACACTAGTGCC-ACAAGAGCACTATGTTAGAATTACTGGCTTATA
CCCAACACTCAATATCTCAGATGAGTTTTCTAGCAATGTTGCAAATTATCAAAAGGTTGG
TATGCAAAAGTATTCTACACTCCAGGGACCACCTGGTACTGGTAAGAGTCATTTTGCTAT
TGGCCTAGCTCTCTACTACCCTTCTGCTCGCATAGTGTATACAGCTTGCTCTCATGCCGC
TGTTGATGCACTATGTGAGAAGGCATTAAAATATTTGCCTATAGATAAATGTAGTAGAAT
TATACCTGCACGTGCTCGTGTAGAGTGTTTTGATAAATTCAAAGTGAATTCAACATTAGA
ACAGTATGTCTTTTGTACTGTAAATGCATTGCCTGAGACGACAGCAGATATAGTTGTCTT
TGATGAAATTTCAATGGCCACAAATTATGATTTGAGTGTTGTCAATGCCAGATTACGTGC
-TAAGCACTAT-GTGTACATTGGCGACCCTGCTCAATTACCTGCACCACGCACATTGCTA
ACTAAGGGCACACTAGAACCAGAATATTTCAATTCAGTGTGTAGACTTATGAAAACTATA
GGTCCAGACATGTTCCTCGGAACTTGTCGGCGTTGTCCTGCTGAAATTGTTGACACTGTG
AGTGCTTTGGTTTATGATAATAAGCTTAAAGCACATAAAGA--CAAATCAGCTCAATGCT
TTAAAATGTTTTATAAGGGTGTTAT-CACGC-ATGATGTTTCATCTGCAATTAACAGGCC
ACAAATAGGCGTGGTAAGAGAATTCCTTACACGTAACCCTGCTTGGAGAAAAGCTGTCTT
TATTTCACCTTATAATTCACAGAATGCTGTAGCCTCAAAGATTTTGGGACTACCAACTCA
AACTGTTGATTCATCACAGGGCTCAGAATATGACTATGTCATATTCACTCAAACCACTGA
AACAGCTCACTCTTGTAATGTAAACAGATTTAATGTTGCTATTACCAGAGCAAAAGTAGG
CATACTTTGCATAATGTCTGATAGAGACCTTTATGACAAGTTGCAATTTACAAGTCTTGA
AATTCCACGTAGGAATGTGGCAACTTTACAAG-------CTGAAAATGTAACAGGACTCT
TTAAAGATTGTAGTAAGGTAATCACTGGGTTACATCCTACACAGGCACCTACACACCTCA
GTGTTGACACTAAATTCAAAAC---TGAAGGTTTATGTGTTGACATACCTGGCATACCTA
AGGACATGACCTATAGAAGACTCATCTCTATGATGGGTTTTAAAATGAATTATCAAGTTA
ATGGTTACCCTAACATGTTTATCACCCGCGAAGAAGCTATAAGACATGTACGTGCATGGA
TTGGCTTCGATGTCGAGGGGTGTCATGCTACTAGAGAAGCTGTT-GGTACCAATTTACCT
TTACAGCTAGGTTTTTCTACAGGTGTTAACCTAGTTGCTGTACCTACAGGTTATGTTGAT
ACACCTAATAATACAGATTTTTCCAGAGTTAGTGCTAAACCACCGCCTGGAGATCAATTT
AAACACCTCATACCACTTATGTACAAAGGACTTCCTTGGAATGTAGTGCGTATAAAGATT
GTACAAATGTTAAGTGACACACTTAAAAATCTCTCTGACAGAGTCGTATTTGTCTTATGG
GCACATGGCTTTGAGTTGACATCTATGAAGTATTTTGTGAAAATAGGACCTGAGCGCACC
TGTTGTCTATGTGATAGACGTGCCACATGCTTTTCCACTGCTTCAGACACTTATGCCTGT
TGGCATCATTCTATTGGATTTGATTACGTCTATAATCCGTTTATGATTGATGTTCAACAA
TGGGGTTTTACAGGTAACCTACAAAGCAACCATGATCTGTATTGTCAAGTCCATGGTAAT
GCACATGTAGCTAGTTGTGATGCAATCATGACTAGGTGTCTAGCTGTCCACGAGTGCTTT
GTTAAGCGTGTTGACTGGACTATTGAATATCCTATAATTGGTGATGAACTGAAGATTAAT
GCGGCTTGTAGAAAGGTTCAACACATGGTTGTTAAAGCTGCATTATTAGCAGACAAATTC
CCAGTTCTTCACGACATTGGTAACCCTAAAGCTATTAAGTGTGTACCTCAAGCTGATGTA
GAATGGAAGTTCTATGATGCACAGCCTTGTAGTGACAAAGCTTATAAAATAGAAGAATTA
TTCTATTCTTATGCCACACATTCTGACAAATTCACAGATGGTGTATGCCTATTTTGGAAT
TGCAATGTCGATAGATATCCTGCTAATTCCATTGTTTGTAGATTTGACACTAGAGTGCTA
TCTAACCTTAACTTGCCTGGTTGTGATGGTGGCAGTTTGTATGTAAATAAACATGCATTC
CACACACCAGCTTTTGATAAAAGTGCTTTTGTTAATTTAAAACAATTACCATTTTTCTAT
TACTCTGACAGTCCATGTGAGTCTCATGGAAAACAAGTAGTGTCA-----GATATAGATT
ATGTACCACTAAAGTCTGCTACGTGTATAACACGTTGCAATTTAGGTGGTGCTGTCTGTA
GACATCATGCTAATGAGTACAGATTGTATCTCGATGCTTATAACATGATGATCTCAGCTG
GCTTTAGCTTGTGGGTTTACAAACAATTTGATACTTATAACCTCTGGAACACTTTTACAA
GACTTCAGAGTTTAGAAAATGTGGCTTTTAATGTTGTAAATAAGGGACACTTTGATGGAC
AACAGGGTGAAGTACCAGTTTCTATCATTAATAACACTGTTTACACAAAAGTTGATGGTG
TTGATGTAGAATTGTTTGAAAATAAAACAACATTACCTGTTAATGTAGCATTTGAGCTTT
GGGCTAAGCGCAACATTAAACCAGTACCAGAGGTGAAAATACTCAATAATTTGGGTGTGG
ACA-TTGCTGCTAATACTGTGATCTGGGACTACAAAAGAGATGCTCCAGCACATATATCT
ACTATTGGTGTTTGTTCTATGACTGACATAGCCAAGAAACCAACTGAAACGATTTGTGCA
CCACTCACTGTCTTTTTTGATGGTAGAGTTGATGGTCAAGTAGACTTATTTAGAAATGCC
CGTAATGGTGTTCTTATTACAGAAGGTAGTGTTAAAGGTTTACAACCATCTGTAGGTCCC
AAACAAGCTAGTCTTAATGG----------------AGTCACATTAATTGGAGAAGCCGT
AAAAACACAGTTCAATTATTATAAGAAAGTTGATGGTGTTGTCCAACAATTACCTGAAAC
TTACTT-TACTCAGAGTAGAAATTTACAAGAATTTAAACCCAGGAGTCAAATGGAAATTG
ATTTCTTAGAATTAGCTATGGATGAATTCATTGAACGGTATAAATTAGAAGGCTATGCCT
TCGAACATATCGTTTATGGAGATTTTAGTCATAGTCAGTTAGGTGGTTTACATCTACTGA
TTGGACTAGCTAAACGTTTTAAGGAATCACCTTTTGAATTAGAAGATTTTATTCCTATGG
ACAGTACAGTT-A---AAAACTATTTCATAACAGATGCGCAAACAGGTTCATCTAAGTGT
GTGTGTTCTGTTATTGATTTATTACTTGATGATTTTGTTGAAATAATAAAATCCCAAGAT
TTATCTGTAGTTTCTAAGGTTGTCAAAGTGACTATTGACTATACAGAAATTTCATTTATG
CTTTGGTGTAAAGATGGCCATGTAGAAACATTTTACCCAAAATTACAATCTAGTCAAGCG
TGGCAACCGGGTGTTGCTATGCCTAATCTTTACAAAATGCAAAGAATGCTATTAGAAAAG
TGTGACCTTCAAAATTATGGTGATAGTGCAACATTACCTAAAGGCATAATGATGAATGTC
GCAAAATATACTCAACTGTGTCAATATTTAAACACATTAACATTAGCTGTACCCTATAAT
ATGAGAGTTATACATTTTGGTGCTGGTTCTGATAAAGGAGTTGCACCAGGTACAGCTGTT
TTAAGACAGTGGTTGCCTACGGGTACGCTGCTTGTCGATTCAGATCTTAATGACTTTGTC
TCTGATGCAGATTCAACTTTGATTGGTGATTGTGCAACTGTACATA-CAGCTAATAAATG
GGATCTCATTATTAGTGATATGTACGACCCTAAGACTAAAAATGTTACAAAAGAAAATGA
CTCTAAAGAGGGTTTTTTCACTTACATTTGTGGGTTTATACAACAAAAGCTAGCTCTTGG
AGGTTCCGTGGCTATAAAGATAACAGAACATTCTTGGAATGCTGATCTTTATAAGCTCAT
GGGACACTTCGCATGGTGGACAGCCTTTGTTACTAATGTGAATGCGTCATCATCTGAAGC
ATTTTTAATTGGATGTAATTATCTTGGCAAACCACGCGAACAAATAGATGGTTATGTCAT
GCATGCAAATTACATATTTTGGAGGAATACAAATCCAATTCAGTTGTCTTCCTATTCTTT
ATTTGACATGAGTAAATTTCCCCTTAAATTAAGGGGTACTGCTGTTATGTCTTTAAAAGA
AGGTCAAATCAATGATATGATTTTATCTCTTCTTAGTAAAGGTAGACTTATAATTAGAGA
AAACAACAGAGTTGTTATTTCTAGTGATGTTCTTGTTAACAACTAAACGAA---------
--------C-----AATGTTTGTTTTTCTTGTTTT------------------ATTGCCA
CTAGTCTCTAGT------------CAGTG-------------TGTTAATCTTACAA----
-CCAG--------------AACTCAATTACCCCCTGCATACA-CTAATTCTTTCACACGT
GGTGTTTATTACCCTGACAAAGTTTTCAGATCCTCAGTTTTACATTCAA-----------
-CTCAGGACTTGTTCTTACCTTTCTTTTCCAATGTTACTTGGTTCCATGCTA------TA
CATGTCTCTGGGACCAATGGTACT---AAGAGGTTTGATAACCCTGTCCTACCATTTAAT
GATGGTGTTTATTTTGCTTCCACT----GAGAAGTCTAACATAATAAGAGGCTGGATTT-
----TTGGTACTACTTTAGATTCGAAGA----CCCAGTCCCTACTTATTGTTAATAACGC
TACTAATGTTGTTATTAAAGTCTGTGAATTTCAATTTTGTAATGATCCATTTTTGGGTGT
TTATTACCACAAAAACAACAAAAGTTGGATGGAAAGTGAGTTCAGAGTTTATTCTAGTGC
GAATAAT---TGCACTTTTGAATATGTCTCTCAGCCTTTTCTTATGGA---CCTTGAAGG
AAAACAGGGT---------AATTTCAAAAATCTTAGGGAATTTGTGTTTAAGAATATTGA
TGGTTATTTTAAAATATATTCTAAGCACACGCCTATTAATTTAG-------------TGC
GTGATCTCCCTCAGGGTTTTTCGGCTTTAGAAC---------------------------
CATTGGTAGATTTGCCAATAGGTAT-----TAACATCACTAGGTTTCAAACTTTACTTGC
TTTACATAGAAGTTATTTGACTCCTGGTGATTCTTCTTCAGGTTGGACAGCTGGTGCTGC
AGCTTATTATGTGGGTTATCTTCAACCTAGGACTTTTCTATTAAAATATAATGAAAATGG
AACCATTACAGATGCTGTAGACTGTGCACTTGACCCTCTCTCAGAAACAAAGTGTACGTT
GAAATCCTTCACTGTAGAAAAAGGAATCTATCAAACTTCTAACTTTAGAGTCCAACCAAC
AGAATCTATTGTTAGATTTCCTAATATTACAAACTTGTGCCCTTTTGGTGAAGTTTTTAA
CGCCACCAGATTTGCATCTGTTTATGCTTGGAA--------CAGGAAGAGAATCAG---C
AACTG--TGTTGCTGATT---ATTCTGTCCTATATAATTCCGCATCATTTTCCAC-----
----TTTTAAGTGTTATGGAGTGTCTCCTAC-TAAATTAAATG-ATCTCTGCTTTACTAA
TGTCTATGCAGATTCATTTGTAATTAGAGGTGATGAAGTCAGACAAATCGCTCCAGGGCA
A----ACTGGAAAGATTGCTGATTATAATTATAAATTACC---AGATGATTTTACAGGCT
GCGTTATAGCTTGGAATTCTAACAATCTTGATTCTAAGGTTGG---TGGTAATTATAATT
ACCTGTATAGATTGTTTAG----------GAAGTCTAATCTCAAAC-CTTTTGAGAGAGA
---------------TATTTCAACTGAAATCTATCAGGCCGGTAGCACACCTTGTAATGG
TGTTGAAGGTTTTAATTGTTACTTTCCTTTACAATCATATGGTT------------TCCA
ACCCACTAATGGTGTTGGTTACCAACCATACA-GAGTAGTAGTACTTTCTTTTGAACTTC
TACATGCACCAGCAACT--------------------GTTTGTGGACCTAAAAAGTCTAC
TAATTTGGTTAAAAACAAATGTGTCAATTTCAACTTCAATGGTTTAACAGGCACAGGTGT
TCTTACTGAGTCTAACAAAAAGTTTCTGCCTTTC-----CAACAATTTGGCAGAGACATT
GCTGACACTACTGATGCTGTCCGTGATCCACAGACACTTGAGATTCTTGACATTACACCA
TGTTCTTTTGGTGGTGTCAGTGT---------TATAACACCAGGAACAAATACTTCTAAC
CAGGTTGCTGTTCTTTATCAGGATGTTAACTGCACAGAAGTCCCTGTTGCTAT-------
-----TCATGCAGATCAACTTACTCCTACTTGGCGTGTTTATTCTACAGGTTCTAATGTT
TTTCAAACACGTGCAGGCTGTTTAATAGGGGCTGAACATGTCAACAACTCAT--------
-ATGAGT-GTGACATACCCATTGGTGCAGGTATATGCGCTAGTTATCAGACTCAGACTAA
TTCTCCTCGGCGGGCACGTAGTGTAGCTAGTCAATCCAT--CATTGCCT---------AC
ACTATGT----CACTTGGTG---------CAGAAAAT----------T---CAGTTGCTT
ACTCTAATAACTCTATT------------------------------------GCCATAC
CCACAAATTTTACTATTAGTGTTACCACAGAAAT-TCTACCAGTGTCTATGACCAAGACA
TCAGTAGAT---TGTACAATG-TACATTTGTGGTGATTCAACTGA----ATGCA--GCAA
TCTTTTGTTGCAA-------------TATGGCAGTTTTTGTACACAATTAAACCGTGCTT
TAA---CTGGAAT-AGCTGTTGAAC-AAGAC----------AAAAACACCCAAGAAGTTT
TTGCACAAGTCAAACAAATTTACAAAACACCACCAATTAAAGATTTTGGTGGT---TTTA
ATTTTTCACAAATATTACCA------GATCCA--------------TCAAAACCAAGCAA
GAGGTCATTTA---TTGAAGATCTACTTTTCAACA--AAGTGACACTTGCAGAT-GCTGG
CTTCATCAAACAATATGGT----GATTGCCT------TGGTGATATTGCTGCTAGAGACC
TCATTTGTGCACAAAAGTTTAACGGCCTTA-----CTGTTTTGCCACCTTTGCTCACAGA
TGAAATGAT--TGCTCAATACACTTCTGCACTGTTAGCGGGTACAATCACTTCTGGTTGG
ACCTTTGGTGCAGGTGCTGCATTACAA--ATACCATTTGCTATGCAAATGGCTTATAGGT
TTAATGGTATTGGAGTTA----CACAGAATGTT--CTCTATGAGAACCAAAAATTGATTG
CCAACCAATTTAATAGTGCTA----TTGGC--AAAATTCAAGACTCACTTTCTTCCACAG
CAAGTGCACTTGGAAAACTTCAAGATGTGGTCAACCAAAATGCACAAGCTTTAAACACGC
TTGTTAAACAACTTAGCTCCAATTTTGGTGCAATTTCAAGTGTTTTAAATGATATCCTTT
C--ACGTCTTGACAAAGTTGAGGCTGAAGTGCAAATTGATAGGTTGATCACAGGCAGACT
TCAAAGT---TTGCAGACATATGTGACTCAACAATTAATTA---GAGCTGCAGAAATCAG
AGCTTCT----GCTAATCTTGCTGCTACTAAAATGTCAGAGTGTGTACTTGGACAATCAA
AAAGAGTTGATTTTTGTGGAAAGGGCTATCATCTTATGTCCTTCCCTCAGTCAGCACCTC
ATGGTGTAGTCTTCTTGCATGTGACTTATGTCCCTGCACAAGAAAAGAACTTCACAACTG
CTCCTGCCATTTGTCATGATGGAAAAGCACACT----------TTCCTCGTGAAGGTGTC
TTTGTT---TCAAATGGCAC--------ACACTGGTTTGTAACACAAAGGA----ATTTT
TATGAACCACAAATCATTACTACAGACAACACATTTGTGTCTGGTAACTGTGATGTTGTA
AT-AGGAATTGTCAACAACACAGTTTATGATCCTTT--GCAACCTGAATTAGACTCA-TT
CAAGGAGGAGTTAGATAAATATTTTAAGAATCATA-CATCACCAGATGTTGATTTAGGTG
ACATCTCTGGCATTAATGCTTCAGTTGTAAACATT--CAAAAAGAAATTGACCGCCTCAA
TGAGGTTGCCAAGAATTTAAATGAATCTCTCATCGATCTCCAAGAACTTGGAAAGTATGA
GCAGTATATAAAATGGCCATGGTACATTTGGCTAGGTTTTATAGCTGGCTTGATTGCCAT
AGTAATG---GTGACAATTATGCTTTGCTGTATGACCAGTTGCTGTA------------G
TTGTCTCAAGGGCTGTTGTTCTTGTGGATCCTGCTGCAAATTTGATGAAGACGACTCTGA
GCCAGTGCTCAAAGGAGTCAAATTACATTACACATAAACGAACTT-ATGGATTTGTTTAT
GAGAATCTTCACAATTGGAACTGTAACTTTGAAGCAAGGTGAAATCAAGGATGCTACTCC
TTCAGATTTTGTTCGCGCTACTGCAACGATACCGATACAAGC-CTCACTCCCTTTCGGAT
GGCTTATTGTTGGCGTTGCA--CTTCTTGCTGTTTTTCAGAGCGCTTCCAAAATCAT---
--AACCCTCAAAAAGAGATGGCAACTAG-----CACTCTCCAAGGGTGTTCACTTTGTTT
GCAACTTGCTGTTGTTGTTTGTAACAGTTTACTCACACCTTTTGCTCGT-----------
TGCTGCTGGCCTTGAAGCCCCTTTTCTCTATCTTTATGCTTTAGTCTACT------TCTT
GCAGAGT---------------ATAAACTTTGTAAGAATAATAATGAGGCTTTGGCTTTG
CTGGAAATGCCGTTCCAAAAACCCATTACTTTATGATGCCAACTATTTTCTTTGCTGGCA
--------TACTAATTGTTACG--ACTATTGTATACCTTACAATAGTGTAACTTCTTCAA
TTGTCATTACTTC--AGGTGATGGCACAACAAGTCCTATTTCTGAACATGACTACCAGAT
TGGTGGTTATACTGAAAAATGGGAATCTGGAGTAAAAGACTGTGTTGTATTACACAGTTA
CTTCACTTCAGACTATT--------ACCAGCTGTACTCAACTCAATTGAGTACAGACACT
G----GTGTTGA----ACATGTTACCTTCTTCATCTACAA--T---AAAATTGTTGATGA
GCCTGAAGAACATGTC-------------CAAATTCACACAATCGACGGTTCATCCGGAG
TTGTTAATCCAGTAATGGAACCAATTTATGATGAACCGA----CGACGACTACTAGCGTG
CCTTTGTAAGCACAAGCTGATGAGTACGAACTTA-------TGTACTCATTCGTTTCGGA
AGAGACAGGTACGTTAATAGTTAATAGCGTACTTCTTTTTCTTGCTTTCGTGGTATTCTT
GCTAGTTACACTAGCCATCCTTACTGCGCTTCGATTGTGTGCGTACTGCTGCA-------
ATATTGTTAACGTGAGTCTTGTAAAACCTTCTTTTTACGTTTA---------CTCTCGTG
TTAAAAATCTGAATTCTTCT---AGAGTTCCTGATCTTCTGGTCTAAACGAACTAAATAT
TATATTAGTTTTTCTGTTTGGAACTTTAATTTTA---GCCATGGCAGATT------CCAA
CGGTACTATTACCGTTGAAGAGCTTAAAAAGCTCCTTGAACAATGGAACCTAGTAATAGG
TTTCCTATTCCTTA---CATGGATTTGTCTTCT--------------------------A
CAATTTGCCTATGCCAACAGGAATAGGTTTTTGTATATAATTAAGTTAATTTTC---CTC
TGGCTGTTATGGC-----CAGTAACTTTAGCTTGTTTTGTGCTTG------CTGCTGTTT
ACAGAATAAATTGGATCACCGGTGGAATTGCTATCGCAATGGCTTGTCTTGTAGGCTTGA
TGTGGCTCAGCTACTTCATTGCTTCTTTCAGACTGTTTGCGCGTACGCGTTCCATGTGGT
CATTCAATCCAGAAACT---------AACATTCTTCTCAACGTGCCACTCCATGGCACTA
TTCTGACCAGACCGCTTCTAGAAAGTGAACTCGTAATCGGAG------------------
-----CTGTGATCCTTCGTGGACATCTTCGTA----------------------------
--------TTGCTGGA-----------CACCATCTAGGACGC--------------TGTG
ACATCAAGGACCTGCCTAAAGA---AATCACTGTTGCTACATCACGAACGCTTTCTTATT
ACAAATTGGG---AGCTTCGCAGCGTGTAGCAGGTGACTCAGGTTTTGCTGCATACAGTC
GCT----------------------ACAGGATTGGCAACTATAAATTAAAC------ACA
GACCATTCCAGTAGCAGTGACAATATTGCTTTGCTTGTACAGTAAGTGACAACAGATGTT
TCATCTCGTTGACTTTCAGGTTACTATAGCAGAGATA-TTACTAATTATTATGAGGACTT
TTAAAGTTTCCATTTGGAATCTTGATTACATCATAAACCTCATAATTAAAAATTTATCTA
AGTCACTAACTGAGAATAAATATTCTCAATTAGATGAAGAGCAACCAATGGAGATTGATT
-------AAACGAACATGAAAATTATTCTTTTCTTGGCACTGATAACACTCGCTACTTGT
GAGCTTTATCACTACCA--AGAGTGTGTTAGAGGTACAACAGTACTTTTAAAAGAACCTT
GCTCTTCTGGAAC----ATACGAGGGCAATTCACCA----TTTCATCCTCTAGCTGATAA
CAAATTTGCACTG-ACTTGCTT--TAGCACTCAATTTGCTTTTGCTTGTCCTGACGGCGT
AAAACACGTCTATCAGTTACGTGCCAGATCAGTTTCACCTAAACTGTT----CATCAGAC
AAGAGGAAGTT---CAAGAACTTTACTCTCCAATTTTTCTTATTGTTGCGG---------
CAATAGTGTTTATAACACTTTGCTTCACACTCAAAAGAAAGACAGAATGATTGAACTTTC
ATTAATTGACTTCTATTTGTGCTTTTTAGCCTTT----------CTGCTATTCCTTGTTT
TAATTATGCTTATTATCTTTTG------GTTCTCACTTGAAC-----TGCAA-GATCATA
ATGAAACTTGTCAC----GCCTAAACGAACATG-AAATTTCTTGTTTTCTTAGGAATCAT
CACAACTGTA-GCTGCATTTCACCAAGAATGTAGTTTA---------CAGTCATGTACTC
AACATCAACCATATGTAG-------TTGATGACCCGTGTCCTATTCACTTCTATTCTAAA
TGGTATATTAGAGTAGGAGCTA----GAAAATCAGCACCTTTAATTGAATTG---TGCG-
-TGGATGAGGCTGGTTCTAAATCACCCATTCA------GTACATCGATATCGGTAATTAT
ACAGTTTCCTGTTTACCTTTTAC-AATTAATTGCCAGGAACCT-AAATTGGGTAGTCTTG
TAGTGCGTTGTTCGTT-------------------CTATGAAGACT---------TTTTA
GAGTATCATGACGTTCGTGTTGTTTTAGATTTCATCTAAACGAACAAACTAAAATGTCTG
A--------TAATGGACCCCA---AAATCAGCGAAATGCACCCCGC-------------A
TTACGTTTGGTGGACCCTCAGATTCAACTGGCAGTAAC------CAGAATGGAGAACGCA
GTGGGGCGCGATCAAAACAACGTCGGCCCCAAGGTTTACCCAATAATACTGCGTCTTGGT
TCACCGCTCTCACTCAACATGGCAAGGAAGACCTTAAATTCCCTCGAGGACAAGGCGTTC
CAATTAACACCAATAGCAGTCCAGATGACCAAATTGGCTACTACCGAAGAGCTACCAGAC
GAATTCGTGGTGGTGACGGTAAAATGAAAGATCTCAGTCCAAGATGGTATTTCTACTACC
TAGGAACTGGGCCAGAAGCTGGACTTCCCTATGGTGCTAACAAAGACGGCATCATATGGG
TTGCAACTGAGGGAGCCTTGAATACACCAAAAGATCACATTGGCACCCGCAATCCTGCTA
ACAATGCTGCAATCGTGCTACAACTTCCTCAAGGAACAACATTGCCAAAAGGCTTCTACG
CAGAAGGGAGCAGAGGCGGCAGTCAAGCCTCTTCTCGTTCCTCATCACGTAGTCGCAA--
-----------CAGTTCAAGAAATTCAACTCCAGGCAGCAGTA---GGGGAACTTCTCCT
G------CTAGAATGGCTGGCAATGGCGGTGATGCTGCTCTTGCTTTGCTGCTGCTTGAC
AGATTGAACCAGCTTGAGAGCAAAATGTCTGGTAAAGGCCAACAACAACAAGGCCAAACT
GTCACTAAGAAATCTGCTGCTGAGGCTTCTAAGAAGCCTCGGCAAAAACGTACTGCCACT
AAAGCATACAATGTAACACAAGCTTTCGGCAGACGTGGTCCAGAACAAACCCAAGGAAAT
TTTGGGGACCAGGAACTAATCAGACAAGGAACTGATTACAAACATTGGCCGCAAATTGCA
CAATTTGCCCCCAGCGCTTCAGCGTTCTTCGGAATGTCGCGCATTGGCATGGAAGTCACA
CCTTCGGGAACGTGGTTGACC--------------------------TACACAGGTGCCA
TCAAATTGGATGACAAAGATCCAAATTTCAAAGATCAAGTCATTTTGCTGAATAAGCATA
TTGACGCATACAAAACATTCCCACCAACAGAGCCTAAAAAGGACAAAAAGAAGAAGGCTG
ATGAAACTCAAGCCTTACCGCAGAGACAGAAGAAACAGCAAACT--GTGACTCTTCTTC-
-------CTGCTGCAGATTTGGATGATTTCTCCAAACAATTGCAACAATCCATGAGCAG-
-----TGCTGACTCAACT-CAGGCCTAA--ACTCATGCAGACCACACAAGGCAG-ATGGG
CTATATAAACGT-----TTTCGCTTTTCCGT-TTACGATATATAGTCTACTCTTGTGCAG
AATGAATTC---TCGTAACTACATAGCA--CAAGTAGATGTAGTTAACTTTAATCTCACA
TAGCAATCTTTAATCAG--TGTGTAACATTAGGGAGGACTTGAAAGA--GCCACCACATT
TTCACCGAGGCCACGCGGAGTACGATCGAGTGTACAGTGAACAATGCTAGGGAGAGCTGC
CTATATGGAAGAGCCCTAATGTGTAAAAT-TAATTTTAGTAGTGCTATCCCCATGTGATT
TTAATAGCTTC-------TTAGGAGAATGACAAAAAAAAAAA------------------
----
>Japan/NA-20-05-1/2020|EPI_ISL_410531
-----------------------------------------AAAGGTTTATACCTTCCCA
GGTAACAAACCAACCAACTTTCGATCTCTTGTAGATCTGTTCTCTAAACGAACTTTAAAA
---------------------------------TCTG-------TGTGGCTGTCACTCGG
CTGCATGCTT----AGTGCACTCACG-----CAGTATA---ATTAATAACTAATTACTGT
CGTTGA---CAGGACACGAGTAACTCGTCTATCTTCTGCAGGCTGCTTACGGTTTCGTCC
GTGTTGCAGCCGATCATCAGCACATC-TAGGTTTCGT-CCGGGTGTGACCGAA-------
--------AGGTAAGATGGAGAGCCTTGTCCCTGGTTTCAACGAGAAAA-CACACGTCCA
ACTCAGTTTGCCTGTTTTACAGGTTCGCGACGTGCTCGTACGTGGCTTTGGAGACTCCGT
GGAGGAGGTCTTATCAGAGGCACGTCAACATCTTAAAGATGGCACTTGTGGCTTAGTAGA
AGTTGAAAAAGGCGTTTTGCCTCAACTTGA---ACAGCCCTATGTGTTCATCAAAC-GTT
CGGATGCTCGAACTGCACCTCATGGTCATGTTA-----TGGTTGAG-------CTGGTAG
CAGAACTCGAA-----GGCATTCAGTACGGTCGTAGT-----------------------
----------------GGTGAGACACTTGGTGTCCTTGTCCCTCATGTGGGCGAAATACC
AGTGGCTTACCGCAAGGTTCTTCTTCGTAAGAACGGTAATAAAGGAGCTGGTGGCCATAG
TTACGGCGCCGATCTAAAGTCATTTGACTTAGGCGACGAGCTTGGCACTGATCCTTATGA
AGATTTTCAAGAAAACTGGAACACTAAACATAGCAGTGGTGTTACCCGTGAACTCATGCG
TGAGCTTAACGGAGGGGCATACACTCGCTATGTCGATAACAACTTCTGTGGCCCTGATGG
CTACCCTCTTGAGTGCATTAAAGACCTTCTAGCACGTGCTGGTAAAGCTTCATGCACTTT
GTCCGAACAACTGGACTTTATTGACACTAAGA--GGGGTGTATACTGCTGCCGTGAACAT
GAGC-------------------ATGAAATTGCTTGGTACACGGAACGTTCTGAAAAGAG
CTATGAATTGCAGACACCTTTTGAAATTAAATTGG-----CAAAGAAAT-----------
--------TTGACACCTTCAATGGGGAATGTCCAAATTTTGTATTTCCCTTAAATTCCAT
AATCAAGACTA---TTCAACCAAGGGTTGAAAAGAAAAAGCTTGATGGCTTTATGGGTA-
GAATTCGATCTGTCTATCCAGTTGCGTCACCAAATGAATGCAACCAAATGTGCCTTTCAA
CTCTCATGAAGTGTGATCATTGTGGTGAAACTTCATGGCAGACGGGCGATTTTGTTAAAG
---CCACTTGCGAATTTTGTGGCACTGAGAATTTGACTAAAGA-----AGGTGCCACTAC
TTGTGGTTACTTACCCCAAAATGCTGTTGTTAAAATTTATTGTCCAGCATGTCACAATTC
AGAAGTAGGACCTGAGCATAGTCTTGCCGAATACCATAATGAATCTGGCTTGAAA-----
-ACCATTCTTCGTAAGGGTGGTCGCACTATTGCC------------------------TT
TGGAGGCTGTGTGTTCTCTTATGTTGGTTGCCATAAC-AAGTGTGCCTATTGGGTTCCAC
GTGCTAGCGCTAACAT------------AGGTTGTAACCATACAGGTGTTGTTGG---AG
AAGGTTCCGAAGGTCTTAATG--ACAACCTTCTTGAAATACTCCAAAAAGAGAAAGTCAA
CA-----TCAATATTGTTGGTGACTTTAAACTTAATGAAGAGATCGCCATTATTTTGGCA
TCTTTTTCTGCTTCCACAAGTGCTTTTGTGGAAACTGTGAAAGGTTTGGATTATAAAGCA
TTCAAACAAATTGTTGAATCCTGTGGTAATTTTAA------AGTTACAAAAGGAAAAGCT
AAAAAAGGTGCCTGGAATATTGGTGA---------ACAGAAATCAATACTGAGTCCTCTT
TATGCATTTGCATCAGAGGCT---GCTCGTGTTGTACGATCAATTTTCTCCCGCACTCTT
GAAACTGCTCAAAATTCTGTG--------CGTGTTTTACAGAAGGCCGCTATAACAATAC
TAGATGGAATTTCACAGTATTCACTGAGACTCATTGATGCTATGATGTTCACATC---TG
ATTTGGCTACTAACAATCTAGTTGTAATGGCCTACATTACAGGTGGTGTTGTTC------
----------AGTTGACTTCGCAGTGGCT--AACTAACATCTTTGGC---ACTGTTTATG
AAAAACT--CAAACCCGT-CCTTGATTGGCTTGAAGAGAAGTTTAAGGAAGGTGTAGAGT
TTCTTAGAGACGGTTGGGA-----------AATTGTTAAATTTAT-CTCAACCTGTGCTT
GTGAAATTGTCGGTGGACAAATTGTCACCTGT-GCAAAGGAAATTAAGGAGAGTGTTCAG
ACATTCTTTAA-GCTTGTAAATAAATTTTTGGCTTTGTGTGCTGACTCTATCATTATTGG
TGGAGCTAAACTTAAAGCCTTGAATTTAGGTGAAACATTTGTCACGCACTCAAAGGGATT
GTACAGAAAGTGTGTTAAATCCAGAGAAGAAACTGGCCTACTCATGCCTCTAAAAGCCCC
AAAA----GAAATTATCTTCTTAGAGGGAGAAACACTTCCCACAGAAGTGTTAACAGAGG
AAGTTG----TCTTGAAAACTGGTGA----TTTACAACCATTAGAACAACC---------
---TACTAGTGAAGCTGTTGAAGCTCCATTGGTTGGTACACCAGTTTGTATTA-------
--------ACGGGCTTATGTTGCTCGAAATCAAAGA--------------CACAGAAAAG
TACTG---TGCCCTTGCACCTAATA----TGATGGTAA-----CAAACAATACCTTCACA
CTCAAAGGCGGTGCACCAACAAAGGTT---ACTTTTGGTGATGACACTGTGATAGAAGTG
CAAGGTTACAAGAGTGTGAATATCACTTTTGAACTTGATGAAAGGATTGATAAAGTACTT
AATGAGAAGTGCTCTGCCTATACAGTTGAACTCGGTACAGAAGTAAATGAGTTCGCCTGT
GTTGTGGCAGATGCTGTCATAAAAACTTTGCAACCAGTATCTGAATTACTTACACCACT-
--------------------GGGCATTGATTTAGATGAGTGGAGTATGGCTACATACTAC
TTATTTGATGAGTCTGGTGAGTTTAAATTGGCTTCACATATGTATTGTTCTTTCTACCCT
CC---AGATGAGGATGAA------GA------------------AGAAGGTGATTGTGAA
GAAGAAGAGTTTGAGCCATCAACTCAATATGAGTATGGTACTGAAGATGATTACCAAGGT
AAACCTTTGGAATTTGGTGCCACTTC---TGCTGCTCTTCAACCTGAAGAA---GAGC--
----------------AAGAAGAAGATTGGTTAGATGATGATAGTCAACAAACTGTTGGT
CAACAAGACGGCAGTGAGGACAATCAGACAACTACTATTCAAACAATTGTT---------
---------GAGGTTCAACCTCAATTAGAGATGGAACTTACACCAGTTGT---TCAGACT
ATTGA---AGTG---------AAT---------------AGTTTTAGT------------
-GGTTATTTAAAA--CTTACTG------------------------ACAATGTATACATT
AAAAATGCAGACATTG-TGGAAGAAGCTAAAAAGGTAAAACCAA--------------CA
GTGGTTGTTAATGCAGCCAATGTTTACCTTAAACATGGAGGAGGTGT-TGCAGGAGCCTT
AAATAAGGCTACTAACAATGCCATGCAAGTTGAATCTGATGATT-ACATAGCTACTAATG
GACCACTTAAAGTGGGTGGTAGTTGTGTTTTAAGCGGACACAATCTTGCTAAACACTGTC
TTCATGTTGTCGGCCCAAATGTTAACAAAGGTGAAGACATTCAACTTCTTAAGAGTGCTT
ATGAAAATTTTAATCAGCACGAAGTTCTACTTGCACCATTATTATCAGCTGGTATTTTTG
GTGCTGACCCTAT-ACATTCTTTAAGAGTTTGTGTAGATACTGTTCGCACAAATGTCTAC
TTAGCTGTCTTTGATAAAAATCTCTATGACAAACTTGTTTCAAGCTTTTTGGAAAT----
--------------------------GAAGAGTGAAAAGCAAGTTGAACAAAAGATCGCT
GAGATTCCTAAAGAGGAAGTTAAGCCATTTATAACTGAAAGTAAACCTTCAGTTGAACAG
AGAAAACAAGAT---GATAAGAAAATCAAAGCTTGTGTTGAAGAAGTTAC----AACAAC
TCTGGAAG----AAACTAAGTTCCTCACAGAAAACTTGTTACTTTATATTGACATTAATG
GCAATCTTCATCCAGATTCTGCCACTCTTGTTAGTGACATTGACATCACTTTCTTAAAGA
AAGATGCTCCATAT-----ATAGTGGGTGATGTTGTTC--------AAGAGGGTGTTTTA
ACTGCTGTGGTTATACCTACTAAAAAGGCTGGTGGCACTACTGAAATGCTAGCGAAAGCT
TTGAGAAAAGTGCCAACAGACAATTATATAACCACTTACCCGGGTCAGGGTTTAAATGGT
TACACTGTAGAGGAGGCAAAGACAGTGCTTAAAAAGTGTAAAAGTGCCTTTTACATTCTA
CCATCTATTATCTCTAATGAGAAGCAAGAAATTCTTGGAACTGTTTCTTGGAATTTGCGA
GAAATGCTTGCACATGCAGAAGAAACACGCAAATTAATGCCTGTCTGTGTGGAAACTAAA
GCCATAGTTTCAACTATACAGCGTAAATATAAGGGTATTAAAATACAAGAGGGTGTGGTT
GATTATGGTGCTA-GATTTTACTTTTACACCAGTAAAACAACTGTAGCGTCACTTATCAA
CACACTTAACGATCTAAATGAAACTCTTGTTACAATGCCACTTGGCTATGTAACACATGG
CTTAAATTTGGAAGAAGCTGCTCGGTATATGAGATCTCTCAAAGTGCCAGCTACAGTTTC
TGTTTCTTCACCTGATGCTGTTACAGCGTATAATGGTTATCTTACTTCTTCTTCTAAAAC
ACCTGAAGAACATTTTATTGAAACCATCTCACTTGCTGGTTCCTATAAAGATTGGTCCTA
TTCTGGACAATCTACACAACTAGGTATAGAATTTCTTAAGAGAGGTGATAAAAGTGTATA
TTAC---ACTAGTAATCCTACCACATTCCACCTAGATGGTGAAGTTATCACCTTTGACAA
TCTTAAGACACTTCTTTCTTTGAGAGAAGTGAGGACTATTAAGGTGTTTACAACAGTAGA
CAACATTAACCTCCACACGCAAGTTGTGGACATGTCAATGACATATGGACAACAGTTTGG
TCCAACTTATTTGGATGGAGCTGATGTTACTAAAATAAAACCTCATAATTCACATGAAGG
TAAAACATTTTATGTT---------TTACCTAATGATGACACTCTACGTGTTGAGGCTTT
T---GAGTACTACCACACAACTGATCCTAGTTTTCTGGGTAGGTACATGTCAGCATTAAA
TCACA-CTAAAAAGTGGAAATACCCACAAGTTAATGGTTTAACTTCTATTAAATGGGCAG
ATAACAACTGTTATCTTGCCACTGCATTGTTAACACTCCA---ACAAATAGAGTTGAAGT
TTAATCCACCTGCTCTACAAGATGCTTATTACAGAGCAAGGGCTGGTGAAGCTGCTAACT
TTTGTGCACTTATCTTAGCCTACTGTAATAAGACAGTAGGTGAGTTAGGTGATGTTAGAG
AAACAATGAGTTACTTGTTTCAAC--------ATGCCAATTTAGATTCTTGCAAAAG---
AGTCTTGAACGTGGTGTGTAAAACTTGTGGACAACAGCAGACAACCCTTAAGGGTGTAGA
AGCTGTTATGTACATGGGCACACTTTCTTATGAACAATTTAAGAAAGGTGTTCAGATACC
TTGTAC------GTGTGGTAAACAAGCTACAAAATATCTAGTACAACAGGAGTCACCTTT
TGTTATGATGTCAGCACCACCTGCTCAGTATGAACTTAAG--------CATGGTACATTT
ACTTGTGCTAGTGAGTACACT---GGTAATTACCAGTG----TGGTCACTATAAACATAT
AACTTCTAAAGAAACTTTGTATTGCATAGACGGTGCTTTAC----TTACAAAGTCCTCAG
AATACAAAGGTCCTATTACGGATG---TTTTCTACAAAGAAAACAGTTACACAA-CAACC
ATAAAACCAGTTACTTATAAATTGGATGGTGTTGTTTGTACAGAAATTGACCCTAAGTTG
GACAATTATTATAAGAAAGACAATTCTTATTTCACA---GAGCAACCAATTGATCTTGTA
CCAAACCAACCATATCCAAACGCAAGCTTCGATAATTTTAAGTTTGTATGTGATAATATC
AAATTTGCTGATGA---------------TTTAAACCAGTT------AACTGGTTATAAG
AAACCTGCTTCAAGAGAGCTTAAAGTTAC-ATTTTTCCCTGACTTAAATGGTGATGTGGT
GGCTATTGATTATAAACACTACACACCCTCTTTTAAGAAAGGAGCTAAATTGTTACATAA
ACCTATTGTTTGGCATGTTAACAATGCAACTAATAAAGCCACGTATAA------------
-----------ACCAAATACCTGGTG--------------------------TATACG--
-TTGTCTTTGGAGCACAAAACCAGTTGAAACATCAAATTCGTTTGATGTACTGAAGTCAG
AGGACGCGCAGGGAATGGATAATCTTGCCTGCGAAGATCTAA--AACCAGTCTCTGAAGA
A-------------GTAGTGGAAAATCCTACCATACAGAAAGACGTTCTTGAGTGT----
-AATGTGAAAACTACCGAAGTTGTAGGAGACATTATACTTAAACCAGCAAATAATAGTT-
TAAAAA--------------------------TTACAGAA----GAGGTTGGCCACACAG
ATCTAATGGCTGCTTATG-----TAGACAATTCTAGT---CTTACTATTAAGAAACCTAA
TGAATTATCTAGAGTATTAGGTTTGAAAACCCTTGCTACTCATGGTTTAGCTGCTGTTAA
TAGTGTCCCTTGGGATACTATAGCTAATTATGCTAAGCCTTTTCTTAACAAAGTTGTTAG
TACAACTACTAACATAGTTACACGGTGTTTAAACCGTGTTTGTACTAATTATATGCCTTA
TTTCTTTACTTTATTGCTACAATTGTGTACTTTTACTAGAAGTACAAATTCTAGAATTAA
AGCATCTATGCCGACTACTATAGCAAAGAATACTGTT----AAGAGTGTCGG--------
---TAAATTTTGTCTAGAG--GCTTCATTTAATTA-TTTGAAGTCACCTAAT------TT
TTCTAAACTGATAAATATTATAATTTGGTTTT-TACTATTAAGTGTTTGCCTAGGTTCTT
TAA--TCTACTCAACCGCTGCTTT------AGGTGTTT----------------------
-----TAATGTCTAATTTAGGCATGCCTTCTTACTGTACTGGTTACAGAGAAGGCTAT--
-TTGAACTCTACTAATGTCACTATTGCAACCTACTGTACTG---GTTCTATACCTTGTAG
TGTTTGTCTTAGTGGTTTAGATTCTTTAGACACCTATCCTTCTTTAGAAACTATACA---
-------AATTACCAT-TTCATCTTTTAAATGGGATTTAACTGCTTTTGGCTTAGTTGCA
GAGTGGTTTTTGGCATATATTCTTTTCACTAGGTTTTTCTATGTACTTGGATTGGCTGCA
ATCATGCAATTGTTTTTCAGC-----------TATTT------TGCAGTACATTTTATTA
GTAATTCTTGGCTTATGTGGTTAATAATTAATCTTGTACAAATGGCCCCGATTTCAGCTA
TGGTTAGAATGTACATCTTCTTTGCATCATTTTATTATGTATGGAAAAGTTATGTGCATG
TTGTAGACGGTTGTAATTCATCAACTTGTATGATGTGTTACAAACGTAATAGAGCAACAA
GAGTCGAATGTACAACTATTGTTAATGGTGTTAGAAGGTCCTTTTATGTCTATGCTAATG
GAGGTAAAGGCTTTTGCAAACTACACAATTGGAATTGTGTTAATTGTGATACATTCTGTG
CTGGT-AGTACATTTATTAGTGATGAAGTTGCGAGAGACTTGTCACTACAGTTTAA--AA
GACCAATAAATCCTACTGACCAGTCTTCTTACATCGTTGATAGTGTTACAGTGAAGAATG
GTTCCATCCATCTTTACTTTGATAAAGCTGGTCAAAAGACTTATGAAAGACATTCTCTCT
CTCATTTTGTTAACTTAGACAACCTGAGAGCTAA---------TAACACTAAAGGTTCAT
TGCCTATTAATGTTATAGTTTTTGATGGTAAATCAAAATGTG---AAGAATCATCTGCAA
AATCAGCGTCTGTTTACTACAGTCAGCTTATGTGTCAACCTATACTGTTACTAGATCAGG
CATTAGTGTCTGATGTTGGTGATAGTGCGGAAGTTGCAGTTAAAATGTTTGATGCTTACG
TTAATACGTTTTCATCAACTTTTAACGTACCAATGGAAAAACTCAAAACACTAGTTGCAA
CTGCAGAAGCTGAACTTGCAAAGAATGTGTCCTTAGACAATGTCTTATCTACTTTTATTT
CAGCAGCTC---GGCAAGGGTTTGTTGATTCAGATGTAGAAACTAAAGATGTTGTTGAAT
GTCTTAAATTGTCACATCAATCTGACATAGAAGTTACTGGCGATAGTTGTAATAACTATA
TGCTCACCTATAACAAAGTTGAAAACATGACACCCCGTGACCTTGGTGCTTGTATTGACT
GTAGTGCGCGTCATATTAATGCGCAGGTAGCAAAAAGTCACAACATTGCTTTGATATGGA
ACGTTAAAGATTTCATGTCATTGTCTGAACAACTACGAAAACAAATACGTAGTGCTGCTA
AAAAGAATAACTTACCTTTTAAGTTGACATGTGCAACTACTAGACAAGTTGTTAATGTTG
TAACAACAAAGATAGCACTTAAGGGTGGTAAAATTGTTAA---------TAATTGGTTGA
AGCAGTTAATTAAAGTTACACTTGTG---TTCCTTTTTGTTGCTGCTATT----------
-TTCTATTT-AATAACACCTG----TTCATGTCATGTCTAA---ACATACTGA---CTTT
TCAAGTGAAATCATAGGATACAAGGCTATTGATGGTGGTGTCACTCGTGACATAGCATCT
ACAGATACTTGTTTTGCTAACAAACATGCTGATTTTGACAC-ATGGTTTAGCCAGCG---
TGGTGGTAGTTATACTAATGACAAAGCTTGCCCATTGATTGCTGCAGTCATAACAAGAGA
AGTGGGTTTTGTCGTGCCTGGTTTGCCTGGCACGATATTACGCACAACTAAT--GGTGAC
TTTTTGCATTTCTTACCTAGAGTTTTTAGTGCAGTTGGTAACATCTGTTACACACCATCA
AAACTTATAGAGTACACTGACTTTGCAACATCAGCTTGTGTTTTGGCTGCTGAATGTACA
ATTTTTAAAGATGCTTCTGGTAAGCCAGTACCATATTGTTATGATACCAATGTACTAGAA
GGTTCTGTTGCTTATGAAAGTTTACGCCCTGACACACGTTATGTGCTCATGGATGGCTCT
A---TTATTCAATTTCCTAACACCTACCTTGAAGGTTCTGTTAGAGTGGTAACAACTTTT
GATTCTGAGTACTGTAGGCACGGCACTTGTGAAAGATCAGAAGCTGGTGTTTGTGTATCT
ACTAGTGGTAGATGGGTACTTAACAATGATTATTACAGATCTTTACCAGGAGTTTTCTGT
GGTGTAGATGCTGTAAATTTACTTACTAA-TATGTTTACACCACTAATTCAACCTATTGG
TGCTTTGGACATATCAGCATCTATAGTAGCTGGTGGTATTGTAGCTATCGTAGTAACATG
CCTTGCCTACTATTTTATGAGGTTTAGAAGAGCTTTTGGTGAATACAGTCA------TGT
AGTTGCCTTTAATACTTTACTATTCCTTATGTCATTCAC-TGTACTCTGTTTAACACCAG
TTTACTCATTCTTACCTGGTGTTTATTCTGTTATTTACTTGTACTTGACATTTTATCTTA
CTAATGATGTTTCTTTTTTAGCACATATTCAGTGGATGGTTATGTTCACACCTTTAGTAC
CTTTCTGGATAACAATTGCTTATATCATTTGTATTTCCACAAAGCATTTCTATTGGTTCT
TTA-GTAATTACCTAAAGAGACGTGT---AGTCTTTAATGGTGTTTCCTTTA---GTACT
TTTGAAGAAGCTGCGCTGTGCACCTTTTTGTTAAATAAAGAAATGTATCTAAAGTTGCGT
AGTGATGTGCTATTACCTCTTACGCAATATAATAGATACTTAGCTCTTTATAATAAGTAC
AAGTATTTTAGTGGAGCAATGGATACAACTAGCTACAGAGAAGCTGCTTGTTGTCATCTC
GCAAAGGCTCTCAATGACTTCAGTAACTCAGGTTCTGATGTTCTTTACCAACCACCACAA
ACCTCTATCACCTCAGCTGTTTTGCAGAGTGGTTTTAGAAAAATGGCATTCCCATCTGGT
AAAGTTGAGGGTTGTATGGTACAAGTAACTTGTGGTACAACTACACTTAACGGTCTTTGG
CTTGATGACGTAGTTTACTGTCCAAGACATGTGATCTGCACCTCTGAAGACATGCTTAAC
CCTAATTATGAAGATTTACTCATTCGTAAGTCTAATCATAATTTCTTGGTACAGGCTGGT
AATG----TTCAAC-----TCAGGGTTATTGGACATTCTATGCAAAATTGTGTACTTAAG
CTTAAGGTTGATACAGCCAATCCTAAGACACCTAAGTATAAGTTTGTTCGCATTCAACCA
GGACAGACTTTTTCAGTGTTAGCTTGTTACAATGGTTCACCATCTGGT--GTTTACCAAT
GTGCTATGAGGCCCAATTTCACTATTAAGGGTTCATTCCTTAATGGTTCATGTGGTAGTG
TTGGTTTTAACATAGATTATGACTGTGTCTCTTTTTGTTACATGCACCATATGGAATTAC
CAACTGGAGTTCATGCTGGCACAGACTTAGAAGGTAACTTTTATGGACCTTTTGTTGACA
GGCAAACAGCACAAGCAGCTGGTACGGACACAACTATTACAGTTAATGTTTTAGCTTGGT
TGTACGCTGCTGTTATAAATGGAGACAGGTGGTTTCTCAATCGATTTACCACAA------
---CTCTTAATGACTTTAACCTTGTGGCTATGAAGTACAATTA------TGAACCT-CTA
ACACAAGACCATGTTGACATACTAGGACCTCTTTCTGCTCAAACTGGAATTGCCGTTTTA
GATATGTGTGCTTCATTAAAAG----AATTACTGCAAAATGGTATGAATGGACGTACCAT
ATTGGGTAGTGCTTTATTAGAAGATGAATTTACACCTTTTGATGTTGTTAGACAATGCTC
AGGTGTTACTTTCCAAAGTGCAGTGAAAAGAACAATCAAGGGTACACACCACTGGTTGTT
ACTCACAATTTTGACTTCACTTTTAGTTTTAGTCCAGAGTACTCAATGGTCTTTGTTCTT
TTTTTTGTATGAAAATGCCTTTTTACCTTTTGCTATGGGTATTA-TTGCTATGTCTGCTT
TTGCAATGATGTTTGTCAAACATAAGCATGCATTTCTCTGTTTGTTTTTGTTACCTTCTC
TTGCCACTGTAGCTTATTTTAATATGGTCTATATGCCTGCTAGTTGGGTGATGCGTATTA
TGACATGGTTGGATATGGTTG-ATACTAGTTTGTC--------TGGTTTTAAGCTAAAAG
ACTGTGTT-------ATGTATGCATCAG-----CTGTAGTGTTACTAATCCTTATGAC-A
GCAAGAACTGTGTATGATGATGGTGCTAGGAGAGTG---TGGACACTTATG-AATGTCTT
GACACTCGTTTATAAAGTTTATTATGGTAATGCTTTAGATCAAGCCATTTCCATGTGGGC
TCTTATAATCTCTGTTACTTCTAACTACTCAGGT---GTAGTTACAACTGTCATGTTTTT
GGCCAGAGGTATTGTTTTTATGTGTGTTGAGTATTGCCCTATTTTCTTCATAACTGGTAA
TACACTTCAGTGTATA-----------ATGCTAGTT-TATTGT-----TTCTTAGGCTAT
TTTTGTACTTGTTACTTTGGCCTCTTTTGTTTACTCAACCGCTACTTTAGACTGACTCTT
GGTGTTTATGATTACTTAGTTTCTACACAGGAGTTTAGATATATGAATTCACAGGGACTA
CTCCCACCCAAGAATAGCATAGATGCCTTCAAACTCAACATTAAATTGTTGGGTGTTGGT
GGCAAACCTTGTATCAAAGTAGCCACTGTACAGTCTAAAATGTCAGATGTAAAGTGCACA
TCAGTAGTC----TTACTCTCAGTTTTGCAACA-----ACTCAGAGTAGAATCATCATCT
AAATTGTGGGCTCAATGTGTCCAGTTACACAATGACATTCTCTTAGCTAAAGATACTACT
GAAGCCTTTGAAAAAATGGTTTCACTACTTTCTGTTTTGCTTTCCATGCAGGGTGCTGTA
GACATAAACAAGCTTTGTGAAGAAATGCTGGACAACAGGGCAACCTTACAAGCTATAGCC
TCAGAGTTTAGTTCCCTTCCATCATATGCAGCTTTTGCTACTGCTCAAGAAGCTTATGAG
CAGGCTGTTGCTAATGGTGA---TTCTGAAGTTGTTCTTAAAAAGTTGAAGAAGTCTTTG
AATGTGGCTAAATCTGAATTTGACCGTGATGCAGCCATGCAACGTAAGTTGGAAAAGATG
GCTGATCAAGCTATGACCCAAATGTATAAACAGGCTAGATCTGAGGACAAGAGGGCAAAA
GTTACTAGTGCTATGCAGACAAT-GCTTTTCACTATGCTTAGAAAGTTGGATAATGATGC
ACTCAACAACATTATCAACAATGCAAGAGATGGTTGTGTTCCCTTGAACATAATACCTCT
TACAACAGCAGCCAAACTAATGGTTGTCATACCAGACTATAACACATATAAAAATACGTG
TGATGGTACAACAT-------TTACTTATGCATCAGCATTGTGGGAAATCCAACAGGTTG
TAGATGCAGATAGTAAAATTGTTCAACTTAGTGAAATTAGTATGGACAATTCACCTAATT
TAGCATGGCCTCTTATTGTA-ACAGCTTTAAG--GGCCAATTCTGCTGTCAAATTACAGA
ATAATGAGCTTAGTCCTGTTGCACTACGACAGATGTCTTGTGCTGCCGGTACTACACAAA
CTGCTTGCACTGATGACAATGCGTTAGCTTACTACAACACAACAAAGGGAGGTAGGTTTG
TACTTGCACTGTTATCCGATTTACAGGATTTGAAATGGGCTAGATTCCCTAAGAGTGATG
GAACTGGTACTATCTATACAGAACTGGAACCACCTTGTAGGTTTGTTACAGACACACCTA
AAGGTCCTAAAGTGAAGTATTTATACTTTATTAAAGGATTAAACAACCTAAATAGAGGTA
TGGTACTTGGTAGTTTAGCTGCCACAGTACGTCTACAAGCTGGTAATGCAACAGAAGTGC
CTGCCAATTCA-ACTGTATTATCTTTCTGTGCTTTTGCTGTAGATGCTGCTAAAGCTTAC
AAAGATTATCTAGCTAGTGGGGGACAACCAATCACTAATTGTGTTAAGATGTTGTGTACA
CACACTGGTACTGGTCAGGCAATAACAGTTACACCGGAAGCCAATATGGATCAAGAATCC
TTTGGTGGTGCATCGTGTTGTCTGTACTGCCGTTGCCACATAGATCATCCAAATCCTAAA
GGATTTTGTGACTTAAAAGGTAAGTATGTACAAATACCTACAACTTGTGCTAATGACCCT
GTGGGTTTTACACTTAAAAACACAGTCTGTACCGTCTGCGGTATGTGGAAAGGTTATGGC
TGTAGTTGTGATCAACTC---CGCGAACCCATGCTTCAGTCAGCTGATGCACA-ATCGTT
TTTAAACGGGTTTGCGGTGTAAGTGCA---GCCCGTCTTACACCGTGCGGCACAGGCACT
AGTACTGATGTC-GTATACAGGGC-TTTTGACATCTACAAT------GATAAAGTAGCTG
GTTTTGCTAAATTCCTAAAAACTAATTGTTGTCGCTTCCAAGAAAAGGACGAAGATGACA
ATTTAATTGATTCTTACTTTGTAGTTAAGAGACACACTTTCTCTAACTACCAACATGAAG
AAACAATTTATAATTTACTTAAGGATTGTCCAGCTGTTGCTAAACATGACTTCTTTAAGT
TTAGAATAGACGGTGACATGGTACCACATATATCACGTCAACGTCTTACTAAATACACAA
TGGCAGACCTCGTCTATGCTTTAAGGCATTTTGATGAAGGTAATTGTGACACATTAAAAG
AAATACTTGTCACATACAATTGTTGTGATGATGATTATTTCAATAAAAAGGACTGGTATG
ATTTTGTAGAAAACCCAGATATATTACGCGTATACGCCAACTTAGGTGAACGTGTACGCC
AAGCTTTGTTAAAAACAGTACAATTCTGTGATGCCATGCGAAATGCTGGTATTGTTGGTG
TACTGACATTAGATAATCAAGATCTCAATGGTAACTGGTATGATTTCGGTGATTTCATAC
AAACCACGCCAGGTAGTGGAGTTCCTGTTGTAGATTCTTATTATTCATTGTTAATGCCTA
TATTAACCTTGACCAGGGCTTTAACTGCAGAGTCACATGTTGACACTGACTTAACAAAGC
CTTACATTAAGTGG-GATTTGTTAAAATATGACTTCACGGAAGAGAGGTTAAAACTCTTT
GACCGTTATTTTAAATATTGGGATCAGACATACCACCCAAATTGTGTTAACTGTTTGGAT
GACAGATGCATTCTGCATTGTGCAAACTTTAATGTTTTATTCTCTACAGTGTTCCCACCT
ACAAGTTTTGGACCACTAGTGAGAAAAATATTTGTTGATGGTGTTCCATTTGTAGTTTCA
ACTGGATACCACTTCAGAGAGCTAGGTGTTGTACATAATCAGGATGTAAACTTACATAGC
TCTAGACTTAGTTTTAAGGAATTACTTGTGTATGCTGCTGACCCTGCTATGCACGCTGCT
TCTGGTAATCTATTACTAGATAAACGCACTACGTGCTTTTCAGTAGCTGCACTTACTAAC
AATGTTGCTTTTCAAACTGTCAAACCCGGTAATTTTAACAAAGACTTCTATGACTTTGCT
GTGTCTAAGGGTTTCTTTAAGGAAGGAAGTTCTGTTGAATTAAAACACTTCTTCTTTGCT
CAGGATGGTAATGCTGCTATCAGCGATTATGACTACTATCGTTATAATCTACCAACAATG
TGTGATATCAGACAACTACTATTTGTAGTTGAAGTTGTTGATAAGTACTTTGATTGTTAC
GATGGTGGCTGTATTAATGCTAACCAAGTCATCGTCAACAACCTAGACAAATCAGCTGGT
TTTCCATTTAATAAATGGGGTAAGGCTAGACTTTATTATGATTCAATGAGTTATGAGGAT
CAAGATGCACTTTTCGCATATACAAAACGTAATGTCATCCCTACTATAACTCAAATGAAT
CTTAAGTATGCCATTAGTGCAAAGAATAGAGCTCGCACCGTAGCTGGTGT----------
--CTCTATCTGTAGTAC-TATG--------ACCAATAGACAGTTTCA---TCAAAAATT-
------------------------------------------ATTGAAATCAATAG----
--CCGCCACTA------GAGGAGCTA-------CTGTAGTAATTGGAACAAGC-------
-------------------AAATTCTATGGTGGTTGGCACAACATGTTAAAAACTGTTTA
TAGTGATGTAGAAAACCCTCACCTTATGGGTTGGGATTATCCTAAATGTGATAGAGCCAT
GCCTAACATGCTTAGAATTATGGCCTCACTTGTTCTTGCTCGCAAACATACAACGTGTTG
TAGCTTGTCACACCGTTTCTATAGATTAGCTAATGAGTGTGCTCAAGTATTGAGTGAAAT
GGTCATGTGTGGCGGTTCACTATATGTTAAACCAGGTGGAACCTCATCAGGAGATGCCAC
AACTGCTTATGCTAATAGTGTTTTTAACATTTGTCAAGCTGTCACGGCCAATGTTAATGC
ACTTTTATCTACTGATGGTAACAAAATTGCCGATAAGTATGTCCGCAATTTACAACACAG
ACTTTATGAGTGTCTCTATA-GAAATAGAGATGTTGACACAGACTTTGTGAATGAGTTTT
ACGCATATTTGCGTAAACATTTCTCAATGATGATACTCTCTGACGATGCTGTTGTGTGTT
TCAATAGCACTTATGCATCTCAAGGTCTAGTGGCTAGCATAAAGAACTTTAAGTCAGTTC
TTTATTATCAAAACAATGTTTTTATGTCTGAAGCAAAATGTTGGACTGAGACTGACCTTA
CTAAAGGACCTCATGAATTTTGCTCTCAACATACAATGCTAGTTAAACAGGGTGATGATT
ATGTGTACCTTCCTTACCCAGATCCATCAAGAATCCTAGGGGCCGGCTGTTTTGTAGATG
ATATCGTAAAAACAGATGGTACACTTATGATTGAACGGTTCGTGTCTTTAGCTATAGATG
CTTACCCACTTACTAAACATCCTAATCAGGAGTATGCTGATGTCTTTCATTTGTACTTAC
AATACATAAGAAAGCTACATGATGAGTTAACAGGACACATGTTAGACATGTATTCTGTTA
TGCTTACTAATGATAACACTTCAAGGTATTGGGAACCTGAGTTTTATGAGGCTATGTACA
CACCGCATACAGTCTTACAGGCTGTTGGGGCTTGTGTTCTTTGCAATTCACAGACTTCAT
TAAGATGTGGTGCTTGCATACGTAGACCATTCTTATGTTGTAAATGCTGTTACGACCATG
TCATATCAACATCACATAAATTAGTCTTGTCTGTTAATCCGTATGTTTGCAATGCTCCAG
GTTGTGATGTCACAGATGTGACTCAACTTTACTTAGGAGGTATGAGCTATTATTGTAAAT
CACAT-AAACCACCCATTAGTTTTCCATTGTGTGCTAATGGACAAGTTTTTGGTTTATAT
AAAAATACATGTGTTGGTAGCGATAATGTTACTGACTTTAATGCAATTGCAACATGTGAC
TGGACAAATGCTGGTGATTACATTTTAGCTAACACCTGTACTGAAAGACTCAAGCTTTTT
GCAGCAGAAACGCTCAAAGCTACTGAGGAGACATTTAAACTGTCTTATGGTATTGCTACT
GTACGTGAAGTGCTGTCTGACAGAGAATTACATCTTTCATGGGAAGTTGGTAAACCTAGA
CCACCACTTAACCGAAATTATGTCTTTACTGGTTATCGTGTAACTAAAAACAGTAAAGTA
CAAATAGGAGAGTACACCTTTGAAAAAGGTGACTATGGTGATGCTGTTGTTTACCGAGGT
ACAACAACTTACAAATTAAATGTTGGTGATTATTTTGTGCTGACATCACATACAGTAATG
CCATTAAGTGCACCTACACTAGTGCC-ACAAGAGCACTATGTTAGAATTACTGGCTTATA
CCCAACACTCAATATCTCAGATGAGTTTTCTAGCAATGTTGCAAATTATCAAAAGGTTGG
TATGCAAAAGTATTCTACACTCCAGGGACCACCTGGTACTGGTAAGAGTCATTTTGCTAT
TGGCCTAGCTCTCTACTACCCTTCTGCTCGCATAGTGTATACAGCTTGCTCTCATGCCGC
TGTTGATGCACTATGTGAGAAGGCATTAAAATATTTGCCTATAGATAAATGTAGTAGAAT
TATACCTGCACGTGCTCGTGTAGAGTGTTTTGATAAATTCAAAGTGAATTCAACATTAGA
ACAGTATGTCTTTTGTACTGTAAATGCATTGCCTGAGACGACAGCAGATATAGTTGTCTT
TGATGAAATTTCAATGGCCACAAATTATGATTTGAGTGTTGTCAATGCCAGATTACGTGC
-TAAGCACTAT-GTGTACATTGGCGACCCTGCTCAATTACCTGCACCACGCACATTGCTA
ACTAAGGGCACACTAGAACCAGAATATTTCAATTCAGTGTGTAGACTTATGAAAACTATA
GGTCCAGACATGTTCCTCGGAACTTGTCGGCGTTGTCCTGCTGAAATTGTTGACACTGTG
AGTGCTTTGGTTTATGATAATAAGCTTAAAGCACATAAAGA--CAAATCAGCTCAATGCT
TTAAAATGTTTTATAAGGGTGTTAT-CACGC-ATGATGTTTCATCTGCAATTAACAGGCC
ACAAATAGGCGTGGTAAGAGAATTCCTTACACGTAACCCTGCTTGGAGAAAAGCTGTCTT
TATTTCACCTTATAATTCACAGAATGCTGTAGCCTCAAAGATTTTGGGACTACCAACTCA
AACTGTTGATTCATCACAGGGCTCAGAATATGACTATGTCATATTCACTCAAACCACTGA
AACAGCTCACTCTTGTAATGTAAACAGATTTAATGTTGCTATTACCAGAGCAAAAGTAGG
CATACTTTGCATAATGTCTGATAGAGACCTTTATGACAAGTTGCAATTTACAAGTCTTGA
AATTCCACGTAGGAATGTGGCAACTTTACAAG-------CTGAAAATGTAACAGGACTCT
TTAAAGATTGTAGTAAGGTAATCACTGGGTTACATCCTACACAGGCACCTACACACCTCA
GTGTTGACACTAAATTCAAAAC---TGAAGGTTTATGTGTTGACATACCTGGCATACCTA
AGGACATGACCTATAGAAGACTCATCTCTATGATGGGTTTTAAAATGAATTATCAAGTTA
ATGGTTACCCTAACATGTTTATCACCCGCGAAGAAGCTATAAGACATGTACGTGCATGGA
TTGGCTTCGATGTCGAGGGGTGTCATGCTACTAGAGAAGCTGTT-GGTACCAATTTACCT
TTACAGCTAGGTTTTTCTACAGGTGTTAACCTAGTTGCTGTACCTACAGGTTATGTTGAT
ACACCTAATAATACAGATTTTTCCAGAGTTAGTGCTAAACCACCGCCTGGAGATCAATTT
AAACACCTCATACCACTTATGTACAAAGGACTTCCTTGGAATGTAGTGCGTATAAAGATT
GTACAAATGTTAAGTGACACACTTAAAAATCTCTCTGACAGAGTCGTATTTGTCTTATGG
GCACATGGCTTTGAGTTGACATCTATGAAGTATTTTGTGAAAATAGGACCTGAGCGCACC
TGTTGTCTATGTGATAGACGTGCCACATGCTTTTCCACTGCTTCAGACACTTATGCCTGT
TGGCATCATTCTATTGGATTTGATTACGTCTATAATCCGTTTATGATTGATGTTCAACAA
TGGGGTTTTACAGGTAACCTACAAAGCAACCATGATCTGTATTGTCAAGTCCATGGTAAT
GCACATGTAGCTAGTTGTGATGCAATCATGACTAGGTGTCTAGCTGTCCACGAGTGCTTT
GTTAAGCGTGTTGACTGGACTATTGAATATCCTATAATTGGTGATGAACTGAAGATTAAT
GCGGCTTGTAGAAAGGTTCAACACATGGTTGTTAAAGCTGCATTATTAGCAGACAAATTC
CCAGTTCTTCACGACATTGGTAACCCTAAAGCTATTAAGTGTGTACCTCAAGCTGATGTA
GAATGGAAGTTCTATGATGCACAGCCTTGTAGTGACAAAGCTTATAAAATAGAAGAATTA
TTCTATTCTTATGCCACACATTCTGACAAATTCACAGATGGTGTATGCCTATTTTGGAAT
TGCAATGTCGATAGATATCCTGCTAATTCCATTGTTTGTAGATTTGACACTAGAGTGCTA
TCTAACCTTAACTTGCCTGGTTGTGATGGTGGCAGTTTGTATGTAAATAAACATGCATTC
CACACACCAGCTTTTGATAAAAGTGCTTTTGTTAATTTAAAACAATTACCATTTTTCTAT
TACTCTGACAGTCCATGTGAGTCTCATGGAAAACAAGTAGTGTCA-----GATATAGATT
ATGTACCACTAAAGTCTGCTACGTGTATAACACGTTGCAATTTAGGTGGTGCTGTCTGTA
GACATCATGCTAATGAGTACAGATTGTATCTCGATGCTTATAACATGATGATCTCAGCTG
GCTTTAGCTTGTGGGTTTACAAACAATTTGATACTTATAACCTCTGGAACACTTTTACAA
GACTTCAGAGTTTAGAAAATGTGGCTTTTAATGTTGTAAATAAGGGACACTTTGATGGAC
AACAGGGTGAAGTACCAGTTTCTATCATTAATAACACTGTTTACACAAAAGTTGATGGTG
TTGATGTAGAATTGTTTGAAAATAAAACAACATTACCTGTTAATGTAGCATTTGAGCTTT
GGGCTAAGCGCAACATTAAACCAGTACCAGAGGTGAAAATACTCAATAATTTGGGTGTGG
ACA-TTGCTGCTAATACTGTGATCTGGGACTACAAAAGAGATGCTCCAGCACATATATCT
ACTATTGGTGTTTGTTCTATGACTGACATAGCCAAGAAACCAACTGAAACGATTTGTGCA
CCACTCACTGTCTTTTTTGATGGTAGAGTTGATGGTCAAGTAGACTTATTTAGAAATGCC
CGTAATGGTGTTCTTATTACAGAAGGTAGTGTTAAAGGTTTACAACCATCTGTAGGTCCC
AAACAAGCTAGTCTTAATGG----------------AGTCACATTAATTGGAGAAGCCGT
AAAAACACAGTTCAATTATTATAAGAAAGTTGATGGTGTTGTCCAACAATTACCTGAAAC
TTACTT-TACTCAGAGTAGAAATTTACAAGAATTTAAACCCAGGAGTCAAATGGAAATTG
ATTTCTTAGAATTAGCTATGGATGAATTCATTGAACGGTATAAATTAGAAGGCTATGCCT
TCGAACATATCGTTTATGGAGATTTTAGTCATAGTCAGTTAGGTGGTTTACATCTACTGA
TTGGACTAGCTAAACGTTTTAAGGAATCACCTTTTGAATTAGAAGATTTTATTCCTATGG
ACAGTACAGTT-A---AAAACTATTTCATAACAGATGCGCAAACAGGTTCATCTAAGTGT
GTGTGTTCTGTTATTGATTTATTACTTGATGATTTTGTTGAAATAATAAAATCCCAAGAT
TTATCTGTAGTTTCTAAGGTTGTCAAAGTGACTATTGACTATACAGAAATTTCATTTATG
CTTTGGTGTAAAGATGGCCATGTAGAAACATTTTACCCAAAATTACAATCTAGTCAAGCG
TGGCAACCGGGTGTTGCTATGCCTAATCTTTACAAAATGCAAAGAATGCTATTAGAAAAG
TGTGACCTTCAAAATTATGGTGATAGTGCAACATTACCTAAAGGCATAATGATGAATGTC
GCAAAATATACTCAACTGTGTCAATATTTAAACACATTAACATTAGCTGTACCCTATAAT
ATGAGAGTTATACATTTTGGTGCTGGTTCTGATAAAGGAGTTGCACCAGGTACAGCTGTT
TTAAGACAGTGGTTGCCTACGGGTACGCTGCTTGTCGATTCAGATCTTAATGACTTTGTC
TCTGATGCAGATTCAACTTTGATTGGTGATTGTGCAACTGTACATA-CAGCTAATAAATG
GGATCTCATTATTAGTGATATGTACGACCCTAAGACTAAAAATGTTACAAAAGAAAATGA
CTCTAAAGAGGGTTTTTTCACTTACATTTGTGGGTTTATACAACAAAAGCTAGCTCTTGG
AGGTTCCGTGGCTATAAAGATAACAGAACATTCTTGGAATGCTGATCTTTATAAGCTCAT
GGGACACTTCGCATGGTGGACAGCCTTTGTTACTAATGTGAATGCGTCATCATCTGAAGC
ATTTTTAATTGGATGTAATTATCTTGGCAAACCACGCGAACAAATAGATGGTTATGTCAT
GCATGCAAATTACATATTTTGGAGGAATACAAATCCAATTCAGTTGTCTTCCTATTCTTT
ATTTGACATGAGTAAATTTCCCCTTAAATTAAGGGGTACTGCTGTTATGTCTTTAAAAGA
AGGTCAAATCAATGATATGATTTTATCTCTTCTTAGTAAAGGTAGACTTATAATTAGAGA
AAACAACAGAGTTGTTATTTCTAGTGATGTTCTTGTTAACAACTAAACGAA---------
--------C-----AATGTTTGTTTTTCTTGTTTT------------------ATTGCCA
CTAGTCTCTAGT------------CAGTG-------------TGTTAATCTTACAA----
-CCAG--------------AACTCAATTACCCCCTGCATACA-CTAATTCTTTCACACGT
GGTGTTTATTACCCTGACAAAGTTTTCAGATCCTCAGTTTTACATTCAA-----------
-CTCAGGACTTGTTCTTACCTTTCTTTTCCAATGTTACTTGGTTCCATGCTA------TA
CATGTCTCTGGGACCAATGGTACT---AAGAGGTTTGATAACCCTGTCCTACCATTTAAT
GATGGTGTTTATTTTGCTTCCACT----GAGAAGTCTAACATAATAAGAGGCTGGATTT-
----TTGGTACTACTTTAGATTCGAAGA----CCCAGTCCCTACTTATTGTTAATAACGC
TACTAATGTTGTTATTAAAGTCTGTGAATTTCAATTTTGTAATGATCCATTTTTGGGTGT
TTATTACCACAAAAACAACAAAAGTTGGATGGAAAGTGAGTTCAGAGTTTATTCTAGTGC
GAATAAT---TGCACTTTTGAATATGTCTCTCAGCCTTTTCTTATGGA---CCTTGAAGG
AAAACAGGGT---------AATTTCAAAAATCTTAGGGAATTTGTGTTTAAGAATATTGA
TGGTTATTTTAAAATATATTCTAAGCACACGCCTATTAATTTAG-------------TGC
GTGATCTCCCTCAGGGTTTTTCGGCTTTAGAAC---------------------------
CATTGGTAGATTTGCCAATAGGTAT-----TAACATCACTAGGTTTCAAACTTTACTTGC
TTTACATAGAAGTTATTTGACTCCTGGTGATTCTTCTTCAGGTTGGACAGCTGGTGCTGC
AGCTTATTATGTGGGTTATCTTCAACCTAGGACTTTTCTATTAAAATATAATGAAAATGG
AACCATTACAGATGCTGTAGACTGTGCACTTGACCCTCTCTCAGAAACAAAGTGTACGTT
GAAATCCTTCACTGTAGAAAAAGGAATCTATCAAACTTCTAACTTTAGAGTCCAACCAAC
AGAATCTATTGTTAGATTTCCTAATATTACAAACTTGTGCCCTTTTGGTGAAGTTTTTAA
CGCCACCAGATTTGCATCTGTTTATGCTTGGAA--------CAGGAAGAGAATCAG---C
AACTG--TGTTGCTGATT---ATTCTGTCCTATATAATTCCGCATCATTTTCCAC-----
----TTTTAAGTGTTATGGAGTGTCTCCTAC-TAAATTAAATG-ATCTCTGCTTTACTAA
TGTCTATGCAGATTCATTTGTAATTAGAGGTGATGAAGTCAGACAAATCGCTCCAGGGCA
A----ACTGGAAAGATTGCTGATTATAATTATAAATTACC---AGATGATTTTACAGGCT
GCGTTATAGCTTGGAATTCTAACAATCTTGATTCTAAGGTTGG---TGGTAATTATAATT
ACCTGTATAGATTGTTTAG----------GAAGTCTAATCTCAAAC-CTTTTGAGAGAGA
---------------TATTTCAACTGAAATCTATCAGGCCGGTAGCACACCTTGTAATGG
TGTTGAAGGTTTTAATTGTTACTTTCCTTTACAATCATATGGTT------------TCCA
ACCCACTAATGGTGTTGGTTACCAACCATACA-GAGTAGTAGTACTTTCTTTTGAACTTC
TACATGCACCAGCAACT--------------------GTTTGTGGACCTAAAAAGTCTAC
TAATTTGGTTAAAAACAAATGTGTCAATTTCAACTTCAATGGTTTAACAGGCACAGGTGT
TCTTACTGAGTCTAACAAAAAGTTTCTGCCTTTC-----CAACAATTTGGCAGAGACATT
GCTGACACTACTGATGCTGTCCGTGATCCACAGACACTTGAGATTCTTGACATTACACCA
TGTTCTTTTGGTGGTGTCAGTGT---------TATAACACCAGGAACAAATACTTCTAAC
CAGGTTGCTGTTCTTTATCAGGATGTTAACTGCACAGAAGTCCCTGTTGCTAT-------
-----TCATGCAGATCAACTTACTCCTACTTGGCGTGTTTATTCTACAGGTTCTAATGTT
TTTCAAACACGTGCAGGCTGTTTAATAGGGGCTGAACATGTCAACAACTCAT--------
-ATGAGT-GTGACATACCCATTGGTGCAGGTATATGCGCTAGTTATCAGACTCAGACTAA
TTCTCCTCGGCGGGCACGTAGTGTAGCTAGTCAATCCAT--CATTGCCT---------AC
ACTATGT----CACTTGGTG---------CAGAAAAT----------T---CAGTTGCTT
ACTCTAATAACTCTATT------------------------------------GCCATAC
CCACAAATTTTACTATTAGTGTTACCACAGAAAT-TCTACCAGTGTCTATGACCAAGACA
TCAGTAGAT---TGTACAATG-TACATTTGTGGTGATTCAACTGA----ATGCA--GCAA
TCTTTTGTTGCAA-------------TATGGCAGTTTTTGTACACAATTAAACCGTGCTT
TAA---CTGGAAT-AGCTGTTGAAC-AAGAC----------AAAAACACCCAAGAAGTTT
TTGCACAAGTCAAACAAATTTACAAAACACCACCAATTAAAGATTTTGGTGGT---TTTA
ATTTTTCACAAATATTACCA------GATCCA--------------TCAAAACCAAGCAA
GAGGTCATTTA---TTGAAGATCTACTTTTCAACA--AAGTGACACTTGCAGAT-GCTGG
CTTCATCAAACAATATGGT----GATTGCCT------TGGTGATATTGCTGCTAGAGACC
TCATTTGTGCACAAAAGTTTAACGGCCTTA-----CTGTTTTGCCACCTTTGCTCACAGA
TGAAATGAT--TGCTCAATACACTTCTGCACTGTTAGCGGGTACAATCACTTCTGGTTGG
ACCTTTGGTGCAGGTGCTGCATTACAA--ATACCATTTGCTATGCAAATGGCTTATAGGT
TTAATGGTATTGGAGTTA----CACAGAATGTT--CTCTATGAGAACCAAAAATTGATTG
CCAACCAATTTAATAGTGCTA----TTGGC--AAAATTCAAGACTCACTTTCTTCCACAG
CAAGTGCACTTGGAAAACTTCAAGATGTGGTCAACCAAAATGCACAAGCTTTAAACACGC
TTGTTAAACAACTTAGCTCCAATTTTGGTGCAATTTCAAGTGTTTTAAATGATATCCTTT
C--ACGTCTTGACAAAGTTGAGGCTGAAGTGCAAATTGATAGGTTGATCACAGGCAGACT
TCAAAGT---TTGCAGACATATGTGACTCAACAATTAATTA---GAGCTGCAGAAATCAG
AGCTTCT----GCTAATCTTGCTGCTACTAAAATGTCAGAGTGTGTACTTGGACAATCAA
AAAGAGTTGATTTTTGTGGAAAGGGCTATCATCTTATGTCCTTCCCTCAGTCAGCACCTC
ATGGTGTAGTCTTCTTGCATGTGACTTATGTCCCTGCACAAGAAAAGAACTTCACAACTG
CTCCTGCCATTTGTCATGATGGAAAAGCACACT----------TTCCTCGTGAAGGTGTC
TTTGTT---TCAAATGGCAC--------ACACTGGTTTGTAACACAAAGGA----ATTTT
TATGAACCACAAATCATTACTACAGACAACACATTTGTGTCTGGTAACTGTGATGTTGTA
AT-AGGAATTGTCAACAACACAGTTTATGATCCTTT--GCAACCTGAATTAGACTCA-TT
CAAGGAGGAGTTAGATAAATATTTTAAGAATCATA-CATCACCAGATGTTGATTTAGGTG
ACATCTCTGGCATTAATGCTTCAGTTGTAAACATT--CAAAAAGAAATTGACCGCCTCAA
TGAGGTTGCCAAGAATTTAAATGAATCTCTCATCGATCTCCAAGAACTTGGAAAGTATGA
GCAGTATATAAAATGGCCATGGTACATTTGGCTAGGTTTTATAGCTGGCTTGATTGCCAT
AGTAATG---GTGACAATTATGCTTTGCTGTATGACCAGTTGCTGTA------------G
TTGTCTCAAGGGCTGTTGTTCTTGTGGATCCTGCTGCAAATTTGATGAAGACGACTCTGA
GCCAGTGCTCAAAGGAGTCAAATTACATTACACATAAACGAACTT-ATGGATTTGTTTAT
GAGAATCTTCACAATTGGAACTGTAACTTTGAAGCAAGGTGAAATCAAGGATGCTACTCC
TTCAGATTTTGTTCGCGCTACTGCAACGATACCGATACAAGC-CTCACTCCCTTTCGGAT
GGCTTATTGTTGGCGTTGCA--CTTCTTGCTGTTTTTCAGAGCGCTTCCAAAATCAT---
--AACCCTCAAAAAGAGATGGCAACTAG-----CACTCTCCAAGGGTGTTCACTTTGTTT
GCAACTTGCTGTTGTTGTTTGTAACAGTTTACTCACACCTTTTGCTCGT-----------
TGCTGCTGGCCTTGAAGCCCCTTTTCTCTATCTTTATGCTTTAGTCTACT------TCTT
GCAGAGT---------------ATAAACTTTGTAAGAATAATAATGAGGCTTTGGCTTTG
CTGGAAATGCCGTTCCAAAAACCCATTACTTTATGATGCCAACTATTTTCTTTGCTGGCA
--------TACTAATTGTTACG--ACTATTGTATACCTTACAATAGTGTAACTTCTTCAA
TTGTCATTACTTC--AGGTGATGGCACAACAAGTCCTATTTCTGAACATGACTACCAGAT
TGGTGGTTATACTGAAAAATGGGAATCTGGAGTAAAAGACTGTGTTGTATTACACAGTTA
CTTCACTTCAGACTATT--------ACCAGCTGTACTCAACTCAATTGAGTACAGACACT
G----GTGTTGA----ACATGTTACCTTCTTCATCTACAA--T---AAAATTGTTGATGA
GCCTGAAGAACATGTC-------------CAAATTCACACAATCGACGGTTCATCCGGAG
TTGTTAATCCAGTAATGGAACCAATTTATGATGAACCGA----CGACGACTACTAGCGTG
CCTTTGTAAGCACAAGCTGATGAGTACGAACTTA-------TGTACTCATTCGTTTCGGA
AGAGACAGGTACGTTAATAGTTAATAGCGTACTTCTTTTTCTTGCTTTCGTGGTATTCTT
GCTAGTTACACTAGCCATCCTTACTGCGCTTCGATTGTGTGCGTACTGCTGCA-------
ATATTGTTAACGTGAGTCTTGTAAAACCTTCTTTTTACGTTTA---------CTCTCGTG
TTAAAAATCTGAATTCTTCT---AGAGTTCCTGATCTTCTGGTCTAAACGAACTAAATAT
TATATTAGTTTTTCTGTTTGGAACTTTAATTTTA---GCCATGGCAGATT------CCAA
CGGTACTATTACCGTTGAAGAGCTTAAAAAGCTCCTTGAACAATGGAACCTAGTAATAGG
TTTCCTATTCCTTA---CATGGATTTGTCTTCT--------------------------A
CAATTTGCCTATGCCAACAGGAATAGGTTTTTGTATATAATTAAGTTAATTTTC---CTC
TGGCTGTTATGGC-----CAGTAACTTTAGCTTGTTTTGTGCTTG------CTGCTGTTT
ACAGAATAAATTGGATCACCGGTGGAATTGCTATCGCAATGGCTTGTCTTGTAGGCTTGA
TGTGGCTCAGCTACTTCATTGCTTCTTTCAGACTGTTTGCGCGTACGCGTTCCATGTGGT
CATTCAATCCAGAAACT---------AACATTCTTCTCAACGTGCCACTCCATGGCACTA
TTCTGACCAGACCGCTTCTAGAAAGTGAACTCGTAATCGGAG------------------
-----CTGTGATCCTTCGTGGACATCTTCGTA----------------------------
--------TTGCTGGA-----------CACCATCTAGGACGC--------------TGTG
ACATCAAGGACCTGCCTAAAGA---AATCACTGTTGCTACATCACGAACGCTTTCTTATT
ACAAATTGGG---AGCTTCGCAGCGTGTAGCAGGTGACTCAGGTTTTGCTGCATACAGTC
GCT----------------------ACAGGATTGGCAACTATAAATTAAAC------ACA
GACCATTCCAGTAGCAGTGACAATATTGCTTTGCTTGTACAGTAAGTGACAACAGATGTT
TCATCTCGTTGACTTTCAGGTTACTATAGCAGAGATA-TTACTAATTATTATGAGGACTT
TTAAAGTTTCCATTTGGAATCTTGATTACATCATAAACCTCATAATTAAAAATTTATCTA
AGTCACTAACTGAGAATAAATATTCTCAATTAGATGAAGAGCAACCAATGGAGATTGATT
-------AAACGAACATGAAAATTATTCTTTTCTTGGCACTGATAACACTCGCTACTTGT
GAGCTTTATCACTACCA--AGAGTGTGTTAGAGGTACAACAGTACTTTTAAAAGAACCTT
GCTCTTCTGGAAC----ATACGAGGGCAATTCACCA----TTTCATCCTCTAGCTGATAA
CAAATTTGCACTG-ACTTGCTT--TAGCACTCAATTTGCTTTTGCTTGTCCTGACGGCGT
AAAACACGTCTATCAGTTACGTGCCAGATCAGTTTCACCTAAACTGTT----CATCAGAC
AAGAGGAAGTT---CAAGAACTTTACTCTCCAATTTTTCTTATTGTTGCGG---------
CAATAGTGTTTATAACACTTTGCTTCACACTCAAAAGAAAGACAGAATGATTGAACTTTC
ATTAATTGACTTCTATTTGTGCTTTTTAGCCTTT----------CTGCTATTCCTTGTTT
TAATTATGCTTATTATCTTTTG------GTTCTCACTTGAAC-----TGCAA-GATCATA
ATGAAACTTGTCAC----GCCTAAACGAACATG-AAATTTCTTGTTTTCTTAGGAATCAT
CACAACTGTA-GCTGCATTTCACCAAGAATGTAGTTTA---------CAGTCATGTACTC
AACATCAACCATATGTAG-------TTGATGACCCGTGTCCTATTCACTTCTATTCTAAA
TGGTATATTAGAGTAGGAGCTA----GAAAATCAGCACCTTTAATTGAATTG---TGCG-
-TGGATGAGGCTGGTTCTAAATCACCCATTCA------GTACATCGATATCGGTAATTAT
ACAGTTTCCTGTTTACCTTTTAC-AATTAATTGCCAGGAACCT-AAATTGGGTAGTCTTG
TAGTGCGTTGTTCGTT-------------------CTATGAAGACT---------TTTTA
GAGTATCATGACGTTCGTGTTGTTTTAGATTTCATCTAAACGAACAAACTAAAATGTCTG
A--------TAATGGACCCCA---AAATCAGCGAAATGCACCCCGC-------------A
TTACGTTTGGTGGACCCTCAGATTCAACTGGCAGTAAC------CAGAATGGAGAACGCA
GTGGGGCGCGATCAAAACAACGTCGGCCCCAAGGTTTACCCAATAATACTGCGTCTTGGT
TCACCGCTCTCACTCAACATGGCAAGGAAGACCTTAAATTCCCTCGAGGACAAGGCGTTC
CAATTAACACCAATAGCAGTCCAGATGACCAAATTGGCTACTACCGAAGAGCTACCAGAC
GAATTCGTGGTGGTGACGGTAAAATGAAAGATCTCAGTCCAAGATGGTATTTCTACTACC
TAGGAACTGGGCCAGAAGCTGGACTTCCCTATGGTGCTAACAAAGACGGCATCATATGGG
TTGCAACTGAGGGAGCCTTGAATACACCAAAAGATCACATTGGCACCCGCAATCCTGCTA
ACAATGCTGCAATCGTGCTACAACTTCCTCAAGGAACAACATTGCCAAAAGGCTTCTACG
CAGAAGGGAGCAGAGGCGGCAGTCAAGCCTCTTCTCGTTCCTCATCACGTAGTCGCAA--
-----------CAGTTCAAGAAATTCAACTCCAGGCAGCAGTA---GGGGAACTTCTCCT
G------CTAGAATGGCTGGCAATGGCGGTGATGCTGCTCTTGCTTTGCTGCTGCTTGAC
AGATTGAACCAGCTTGAGAGCAAAATGTCTGGTAAAGGCCAACAACAACAAGGCCAAACT
GTCACTAAGAAATCTGCTGCTGAGGCTTCTAAGAAGCCTCGGCAAAAACGTACTGCCACT
AAAGCATACAATGTAACACAAGCTTTCGGCAGACGTGGTCCAGAACAAACCCAAGGAAAT
TTTGGGGACCAGGAACTAATCAGACAAGGAACTGATTACAAACATTGGCCGCAAATTGCA
CAATTTGCCCCCAGCGCTTCAGCGTTCTTCGGAATGTCGCGCATTGGCATGGAAGTCACA
CCTTCGGGAACGTGGTTGACC--------------------------TACACAGGTGCCA
TCAAATTGGATGACAAAGATCCAAATTTCAAAGATCAAGTCATTTTGCTGAATAAGCATA
TTGACGCATACAAAACATTCCCACCAACAGAGCCTAAAAAGGACAAAAAGAAGAAGGCTG
ATGAAACTCAAGCCTTACCGCAGAGACAGAAGAAACAGCAAACT--GTGACTCTTCTTC-
-------CTGCTGCAGATTTGGATGATTTCTCCAAACAATTGCAACAATCCATGAGCAG-
-----TGCTGACTCAACT-CAGGCCTAA--ACTCATGCAGACCACACAAGGCAG-ATGGG
CTATATAAACGT-----TTTCGCTTTTCCGT-TTACGATATATAGTCTACTCTTGTGCAG
AATGAATTC---TCGTAACTACATAGCA--CAAGTAGATGTAGTTAACTTTAATCTCACA
TAGCAATCTTTAATCAG--TGTGTAACATTAGGGAGGACTTGAAAGA--GCCACCACATT
TTCACCGAGGCCACGCGGAGTACGATCGAGTGTACAGTGAACAATGCTAGGGAGAGCTGC
CTATATGGAAGAGCCCTAATGTGTAAAAT-TAATTTTAGTAGTGCTATCCCCATGTGATT
TTAATAGCTTC-------TTAGGAGAATGACAAAAAAAAAAA------------------
----
>Chongqing/ZX01/2020|EPI_ISL_408479
--------------------------------------ATTAAAGGTTTATACCTTCCCA
GGTAACAAACCAACCAACTTTCGATCTCTTGTAGATCTGTTCTCTAAACGAACTTTAAAA
---------------------------------TCTG-------TGTGGCTGTCACTCGG
CTGCATGCTT----AGTGCACTCACG-----CAGTATA---ATTAATAACTAATTACTGT
CGTTGA---CAGGACACGAGTAACTCGTCTATCTTCTGCAGGCTGCTTACGGTTTCGTCC
GTGTTGCAGCCGATCATCAGCACATC-TAGGTTTCGT-CCGGGTGTGACCGAA-------
--------AGGTAAGATGGAGAGCCTTGTCCCTGGTTTCAACGAGAAAA-CACACGTCCA
ACTCAGTTTGCCTGTTTTACAGGTTCGCGACGTGCTCGTACGTGGCTTTGGAGACTCCGT
GGAGGAGGTCTTATCAGAGGCACGTCAACATCTTAAAGATGGCACTTGTGGCTTAGTAGA
AGTTGAAAAAGGCGTTTTGCCTCAACTTGA---ACAGCCCTATGTGTTCATCAAAC-GTT
CGGATGCTCGAACTGCACCTCATGGTCATGTTA-----TGGTTGAG-------CTGGTAG
CAGAACTCGAA-----GGCATTCAGTACGGTCGTAGT-----------------------
----------------GGTGAGACACTTGGTGTCCTTGTCCCTCATGTGGGCGAAATACC
AGTGGCTTACCGCAAGGTTCTTCTTCGTAAGAACGGTAATAAAGGAGCTGGTGGCCATAG
TTACGGCGCCGATCTAAAGTCATTTGACTTAGGCGACGAGCTTGGCACTGATCCTTATGA
AGATTTTCAAGAAAACTGGAACACTAAACATAGCAGTGGTGTTACCCGTGAACTCATGCG
TGAGCTTAACGGAGGGGCATACACTCGCTATGTCGATAACAACTTCTGTGGCCCTGATGG
CTACCCTCTTGAGTGCATTAAAGACCTTCTAGCACGTGCTGGTAAAGCTTCATGCACTTT
GTCCGAACAACTGGACTTTATTGACACTAAGA--GGGGTGTATACTGCTGCCGTGAACAT
GAGC-------------------ATGAAATTGCTTGGTACACGGAACGTTCTGAAAAGAG
CTATGAATTGCAGACACCTTTTGAAATTAAATTGG-----CAAAGAAAT-----------
--------TTGACACCTTCAATGGGGAATGTCCAAATTTTGTATTTCCCTTAAATTCCAT
AATCAAGACTA---TTCAACCAAGGGTTGAAAAGAAAAAGCTTGATGGCTTTATGGGTA-
GAATTCGATCTGTCTATCCAGTTGCGTCACCAAATGAATGCAACCAAATGTGCCTTTCAA
CTCTCATGAAGTGTGATCATTGTGGTGAAACTTCATGGCAGACGGGCGATTTTGTTAAAG
---CCACTTGCGAATTTTGTGGCACTGAGAATTTGACTAAAGA-----AGGTGCCACTAC
TTGTGGTTACTTACCCCAAAATGCTGTTGTTAAAATTTATTGTCCAGCATGTCACAATTC
AGAAGTAGGACCTGAGCATAGTCTTGCCGAATACCATAATGAATCTGGCTTGAAA-----
-ACCATTCTTCGTAAGGGTGGTCGCACTATTGCC------------------------TT
TGGAGGCTGTGTGTTCTCTTATGTTGGTTGCCATAAC-AAGTGTGCCTATTGGGTTCCAC
GTGCTAGCGCTAACAT------------AGGTTGTAACCATACAGGTGTTGTTGG---AG
AAGGTTCCGAAGGTCTTAATG--ACAACCTTCTTGAAATACTCCAAAAAGAGAAAGTCAA
CA-----TCAATATTGTTGGTGACTTTAAACTTAATGAAGAGATCGCCATTATTTTGGCA
TCTTTTTCTGCTTCCACAAGTGCTTTTGTGGAAACTGTGAAAGGTTTGGATTATAAAGCA
TTCAAACAAATTGTTGAATCCTGTGGTAATTTTAA------AGTTACAAAAGGAAAAGCT
AAAAAAGGTGCCTGGAATATTGGTGA---------ACAGAAATCAATACTGAGTCCTCTT
TATGCATTTGCATCAGAGGCT---GCTCGTGTTGTACGATCAATTTTCTCCCGCACTCTT
GAAACTGCTCAAAATTCTGTG--------CGTGTTTTACAGAAGGCCGCTATAACAATAC
TAGATGGAATTTCACAGTATTCACTGAGACTCATTGATGCTATGATGTTCACATC---TG
ATTTGGCTACTAACAATCTAGTTGTAATGGCCTACATTACAGGTGGTGTTGTTC------
----------AGTTGACTTCGCAGTGGCT--AACTAACATCTTTGGC---ACTGTTTATG
AAAAACT--CAAACCCGT-CCTTGATTGGCTTGAAGAGAAGTTTAAGGAAGGTGTAGAGT
TTCTTAGAGACGGTTGGGA-----------AATTGTTAAATTTAT-CTCAACCTGTGCTT
GTGAAATTGTCGGTGGACAAATTGTCACCTGT-GCAAAGGAAATTAAGGAGAGTGTTCAG
ACATTCTTTAA-GCTTGTAAATAAATTTTTGGCTTTGTGTGCTGACTCTATCATTATTGG
TGGAGCTAAACTTAAAGCCTTGAATTTAGGTGAAACATTTGTCACGCACTCAAAGGGATT
GTACAGAAAGTGTGTTAAATCCAGAGAAGAAACTGGCCTACTCATGCCTCTAAAAGCCCC
AAAA----GAAATTATCTTCTTAGAGGGAGAAACACTTCCCACAGAAGTGTTAACAGAGG
AAGTTG----TCTTGAAAACTGGTGA----TTTACAACCATTAGAACAACC---------
---TACTAGTGAAGCTGTTGAAGCTCCATTGGTTGGTACACCAGTTTGTATTA-------
--------ACGGGCTTATGTTGCTCGAAATCAAAGA--------------CACAGAAAAG
TACTG---TGCCCTTGCACCTAATA----TGATGGTAA-----CAAACAATACCTTCACA
CTCAAAGGCGGTGCACCAACAAAGGTT---ACTTTTGGTGATGACACTGTGATAGAAGTG
CAAGGTTACAAGAGTGTGAATATCACTTTTGAACTTGATGAAAGGATTGATAAAGTACTT
AATGAGAAGTGCTCTGCCTATACAGTTGAACTCGGTACAGAAGTAAATGAGTTCGCCTGT
GTTGTGGCAGATGCTGTCATAAAAACTTTGCAACCAGTATCTGAATTACTTACACCACT-
--------------------GGGCATTGATTTAGATGAGTGGAGTATGGCTACATACTAC
TTATTTGATGAGTCTGGTGAGTTTAAATTGGCTTCACATATGTATTGTTCTTTCTACCCT
CC---AGATGAGGATGAA------GA------------------AGAAGGTGATTGTGAA
GAAGAAGAGTTTGAGCCATCAACTCAATATGAGTATGGTACTGAAGATGATTACCAAGGT
AAACCTTTGGAATTTGGTGCCACTTC---TGCTGCTCTTCAACCTGAAGAA---GAGC--
----------------AAGAAGAAGATTGGTTAGATGATGATAGTCAACAAACTGTTGGT
CAACAAGACGGCAGTGAGGACAATCAGACAACTACTATTCAAACAATTGTT---------
---------GAGGTTCAACCTCAATTAGAGATGGAACTTACACCAGTTGT---TCAGACT
ATTGA---AGTG---------AAT---------------AGTTTTAGT------------
-GGTTATTTAAAA--CTTACTG------------------------ACAATGTATACATT
AAAAATGCAGACATTG-TGGAAGAAGCTAAAAAGGTAAAACCAA--------------CA
GTGGTTGTTAATGCAGCCAATGTTTACCTTAAACATGGAGGAGGTGT-TGCAGGAGCCTT
AAATAAGGCTACTAACAATGCCATGCAAGTTGAATCTGATGATT-ACATAGCTACTAATG
GACCACTTAAAGTGGGTGGTAGTTGTGTTTTAAGCGGACACAATCTTGCTAAACACTGTC
TTCATGTTGTCGGCCCAAATGTTAACAAAGGTGAAGACATTCAACTTCTTAAGAGTGCTT
ATGAAAATTTTAATCAGCACGAAGTTCTACTTGCACCATTATTATCAGCTGGTATTTTTG
GTGCTGACCCTAT-ACATTCTTTAAGAGTTTGTGTAGATACTGTTCGCACAAATGTCTAC
TTAGCTGTCTTTGATAAAAATCTCTATGACAAACTTGTTTCAAGCTTTTTGGAAAT----
--------------------------GAAGAGTGAAAAGCAAGTTGAACAAAAGATCGCT
GAGATTCCTAAAGAGGAAGTTAAGCCATTTATAACTGAAAGTAAACCTTCAGTTGAACAG
AGAAAACAAGAT---GATAAGAAAATCAAAGCTTGTGTTGAAGAAGTTAC----AACAAC
TCTGGAAG----AAACTAAGTTCCTCACAGAAAACTTGTTACTTTATATTGACATTAATG
GCAATCTTCATCCAGATTCTGCCACTCTTGTTAGTGACATTGACATCACTTTCTTAAAGA
AAGATGCTCCATAT-----ATAGTGGGTGATGTTGTTC--------AAGAGGGTGTTTTA
ACTGCTGTGGTTATACCTACTAAAAAGGCTGGTGGCACTACTGAAATGCTAGCGAAAGCT
TTGAGAAAAGTGCCAACAGACAATTATATAACCACTTACCCGGGTCAGGGTTTAAATGGT
TACACTGTAGAGGAGGCAAAGACAGTGCTTAAAAAGTGTAAAAGTGCCTTTTACATTCTA
CCATCTATTATCTCTAATGAGAAGCAAGAAATTCTTGGAACTGTTTCTTGGAATTTGCGA
GAAATGCTTGCACATGCAGAAGAAACACGCAAATTAATGCCTGTCTGTGTGGAAACTAAA
GCCATAGTTTCAACTATACAGCGTAAATATAAGGGTATTAAAATACAAGAGGGTGTGGTT
GATTATGGTGCTA-GATTTTACTTTTACACCAGTAAAACAACTGTAGCGTCACTTATCAA
CACACTTAACGATCTAAATGAAACTCTTGTTACAATGCCACTTGGCTATGTAACACATGG
CTTAAATTTGGAAGAAGCTGCTCGGTATATGAGATCTCTCAAAGTGCCAGCTACAGTTTC
TGTTTCTTCACCTGATGCTGTTACAGCGTATAATGGTTATCTTACTTCTTCTTCTAAAAC
ACCTGAAGAACATTTTATTGAAACCATCTCACTTGCTGGTTCCTATAAAGATTGGTCCTA
TTCTGGACAATCTACACAACTAGGTATAGAATTTCTTAAGAGAGGTGATAAAAGTGTATA
TTAC---ACTAGTAATCCTACCACATTCCACCTAGATGGTGAAGTTATCACCTTTGACAA
TCTTAAGACACTTCTTTCTTTGAGAGAAGTGAGGACTATTAAGGTGTTTACAACAGTAGA
CAACATTAACCTCCACACGCAAGTTGTGGACATGTCAATGACATATGGACAACAGTTTGG
TCCAACTTATTTGGATGGAGCTGATGTTACTAAAATAAAACCTCATAATTCACATGAAGG
TAAAACATTTTATGTT---------TTACCTAATGATGACACTCTACGTGTTGAGGCTTT
T---GAGTACTACCACACAACTGATCCTAGTTTTCTGGGTAGGTACATGTCAGCATTAAA
TCACA-CTAAAAAGTGGAAATACCCACAAGTTAATGGTTTAACTTCTATTAAATGGGCAG
ATAACAACTGTTATCTTGCCACTGCATTGTTAACACTCCA---ACAAATAGAGTTGAAGT
TTAATCCACCTGCTCTACAAGATGCTTATTACAGAGCAAGGGCTGGTGAAGCTGCTAACT
TTTGTGCACTTATCTTAGCCTACTGTAATAAGACAGTAGGTGAGTTAGGTGATGTTAGAG
AAACAATGAGTTACTTGTTTCAAC--------ATGCCAATTTAGATTCTTGCAAAAG---
AGTCTTGAACGTGGTGTGTAAAACTTGTGGACAACAGCAGACAACCCTTAAGGGTGTAGA
AGCTGTTATGTACATGGGCACACTTTCTTATGAACAATTTAAGAAAGGTGTTCAGATACC
TTGTAC------GTGTGGTAAACAAGCTACAAAATATCTAGTACAACAGGAGTCACCTTT
TGTTATGATGTCAGCACCACCTGCTCAGTATGAACTTAAG--------CATGGTACATTT
ACTTGTGCTAGTGAGTACACT---GGTAATTACCAGTG----TGGTCACTATAAACATAT
AACTTCTAAAGAAACTTTGTATTGCATAGACGGTGCTTTAC----TTACAAAGTCCTCAG
AATACAAAGGTCCTATTACGGATG---TTTTCTACAAAGAAAACAGTTACACAA-CAACC
ATAAAACCAGTTACTTATAAATTGGATGGTGTTGTTTGTACAGAAATTGACCCTAAGTTG
GACAATTATTATAAGAAAGACAATTCTTATTTCACA---GAGCAACCAATTGATCTTGTA
CCAAACCAACCATATCCAAACGCAAGCTTCGATAATTTTAAGTTTGTATGTGATAATATC
AAATTTGCTGATGA---------------TTTAAACCAGTT------AACTGGTTATAAG
AAACCTGCTTCAAGAGAGCTTAAAGTTAC-ATTTTTCCCTGACTTAAATGGTGATGTGGT
GGCTATTGATTATAAACACTACACACCCTCTTTTAAGAAAGGAGCTAAATTGTTACATAA
ACCTATTGTTTGGCATGTTAACAATGCAACTAATAAAGCCACGTATAA------------
-----------ACCAAATACCTGGTG--------------------------TATACG--
-TTGTCTTTGGAGCACAAAACCAGTTGAAACATCAAATTCGTTTGATGTACTGAAGTCAG
AGGACGCGCAGGGAATGGATAATCTTGCCTGCGAAGATCTAA--AACCAGTCTCTGAAGA
A-------------GTAGTGGAAAATCCTACCATACAGAAAGACGTTCTTGAGTGT----
-AATGTGAAAACTACCGAAGTTGTAGGAGACATTATACTTAAACCAGCAAATAATAGTT-
TAAAAA--------------------------TTACAGAA----GAGGTTGGCCACACAG
ATCTAATGGCTGCTTATG-----TAGACAATTCTAGT---CTTACTATTAAGAAACCTAA
TGAATTATCTAGAGTATTAGGTTTGAAAACCCTTGCTACTCATGGTTTAGCTGCTGTTAA
TAGTGTCCCTTGGGATACTATAGCTAATTATGCTAAGCCTTTTCTTAACAAAGTTGTTAG
TACAACTACTAACATAGTTACACGGTGTTTAAACCGTGTTTGTACTAATTATATGCCTTA
TTTCTTTACTTTATTGCTACAATTGTGTACTTTTACTAGAAGTACAAATTCTAGAATTAA
AGCATCTATGCCGACTACTATAGCAAAGAATACTGTT----AAGAGTGTCGG--------
---TAAATTTTGTCTAGAG--GCTTCATTTAATTA-TTTGAAGTCACCTAAT------TT
TTCTAAACTGATAAATATTATAATTTGGTTTT-TACTATTAAGTGTTTGCCTAGGTTCTT
TAA--TCTACTCAACCGCTGCTTT------AGGTGTTT----------------------
-----TAATGTCTAATTTAGGCATGCCTTCTTACTGTACTGGTTACAGAGAAGGCTAT--
-TTGAACTCTACTAATGTCACTATTGCAACCTACTGTACTG---GTTCTATACCTTGTAG
TGTTTGTCTTAGTGGTTTAGATTCTTTAGACACCTATCCTTCTTTAGAAACTATACA---
-------AATTACCAT-TTCATCTTTTAAATGGGATTTAACTGCTTTTGGCTTAGTTGCA
GAGTGGTTTTTGGCATATATTCTTTTCACTAGGTTTTTCTATGTACTTGGATTGGCTGCA
ATCATGCAATTGTTTTTCAGC-----------TATTT------TGCAGTACATTTTATTA
GTAATTCTTGGCTTATGTGGTTAATAATTAATCTTGTACAAATGGCCCCGATTTCAGCTA
TGGTTAGAATGTACATCTTCTTTGCATCATTTTATTATGTATGGAAAAGTTATGTGCATG
TTGTAGACGGTTGTAATTCATCAACTTGTATGATGTGTTACAAACGTAATAGAGCAACAA
GAGTCGAATGTACAACTATTGTTAATGGTGTTAGAAGGTCCTTTTATGTCTATGCTAATG
GAGGTAAAGGCTTTTGCAAACTACACAATTGGAATTGTGTTAATTGTGATACATTCTGTG
CTGGT-AGTACATTTATTAGTGATGAAGTTGCGAGAGACTTGTCACTACAGTTTAA--AA
GACCAATAAATCCTACTGACCAGTCTTCTTACATCGTTGATAGTGTTACAGTGAAGAATG
GTTCCATCCATCTTTACTTTGATAAAGCTGGTCAAAAGACTTATGAAAGACATTCTCTCT
CTCATTTTGTTAACTTAGACAACCTGAGAGCTAA---------TAACACTAAAGGTTCAT
TGCCTATTAATGTTATAGTTTTTGATGGTAAATCAAAATGTG---AAGAATCATCTGCAA
AATCAGCGTCTGTTTACTACAGTCAGCTTATGTGTCAACCTATACTGTTACTAGATCAGG
CATTAGTGTCTGATGTTGGTGATAGTGCGGAAGTTGCAGTTAAAATGTTTGATGCTTACG
TTAATACGTTTTCATCAACTTTTAACGTACCAATGGAAAAACTCAAAACACTAGTTGCAA
CTGCAGAAGCTGAACTTGCAAAGAATGTGTCCTTAGACAATGTCTTATCTACTTTTATTT
CAGCAGCTC---GGCAAGGGTTTGTTGATTCAGATGTAGAAACTAAAGATGTTGTTGAAT
GTCTTAAATTGTCACATCAATCTGACATAGAAGTTACTGGCGATAGTTGTAATAACTATA
TGCTCACCTATAACAAAGTTGAAAACATGACACCCCGTGACCTTGGTGCTTGTATTGACT
GTAGTGCGCGTCATATTAATGCGCAGGTAGCAAAAAGTCACAACATTGCTTTGATATGGA
ACGTTAAAGATTTCATGTCATTGTCTGAACAACTACGAAAACAAATACGTAGTGCTGCTA
AAAAGAATAACTTACCTTTTAAGTTGACATGTGCAACTACTAGACAAGTTGTTAATGTTG
TAACAACAAAGATAGCACTTAAGGGTGGTAAAATTGTTAA---------TAATTGGTTGA
AGCAGTTAATTAAAGTTACACTTGTG---TTCCTTTTTGTTGCTGCTATT----------
-TTCTATTT-AATAACACCTG----TTCATGTCATGTCTAA---ACATACTGA---CTTT
TCAAGTGAAATCATAGGATACAAGGCTATTGATGGTGGTGTCACTCGTGACATAGCATCT
ACAGATACTTGTTTTGCTAACAAACATGCTGATTTTGACAC-ATGGTTTAGCCAGCG---
TGGTGGTAGTTATACTAATGACAAAGCTTGCCCATTGATTGCTGCAGTCATAACAAGAGA
AGTGGGTTTTGTCGTGCCTGGTTTGCCTGGCACGATATTACGCACAACTAAT--GGTGAC
TTTTTGCATTTCTTACCTAGAGTTTTTAGTGCAGTTGGTAACATCTGTTACACACCATCA
AAACTTATAGAGTACACTGACTTTGCAACATCAGCTTGTGTTTTGGCTGCTGAATGTACA
ATTTTTAAAGATGCTTCTGGTAAGCCAGTACCATATTGTTATGATACCAATGTACTAGAA
GGTTCTGTTGCTTATGAAAGTTTACGCCCTGACACACGTTATGTGCTCATGGATGGCTCT
A---TTATTCAATTTCCTAACACCTACCTTGAAGGTTCTGTTAGAGTGGTAACAACTTTT
GATTCTGAGTACTGTAGGCACGGCACTTGTGAAAGATCAGAAGCTGGTGTTTGTGTATCT
ACTAGTGGTAGATGGGTACTTAACAATGATTATTACAGATCTTTACCAGGAGTTTTCTGT
GGTGTAGATGCTGTAAATTTACTTACTAA-TATGTTTACACCACTAATTCAACCTATTGG
TGCTTTGGACATATCAGCATCTATAGTAGCTGGTGGTATTGTAGCTATCGTAGTAACATG
CCTTGCCTACTATTTTATGAGGTTTAGAAGAGCTTTTGGTGAATACAGTCA------TGT
AGTTGCCTTTAATACTTTACTATTCCTTATGTCATTCAC-TGTACTCTGTTTAACACCAG
TTTACTCATTCTTACCTGGTGTTTATTCTGTTATTTACTTGTACTTGACATTTTATCTTA
CTAATGATGTTTCTTTTTTAGCACATATTCAGTGGATGGTTATGTTCACACCTTTAGTAC
CTTTCTGGATAACAATTGCTTATATCATTTGTATTTCCACAAAGCATTTCTATTGGTTCT
TTA-GTAATTACCTAAAGAGACGTGT---AGTCTTTAATGGTGTTTCCTTTA---GTACT
TTTGAAGAAGCTGCGCTGTGCACCTTTTTGTTAAATAAAGAAATGTATCTAAAGTTGCGT
AGTGATGTGCTATTACCTCTTACGCAATATAATAGATACTTAGCTCTTTATAATAAGTAC
AAGTATTTTAGTGGAGCAATGGATACAACTAGCTACAGAGAAGCTGCTTGTTGTCATCTC
GCAAAGGCTCTCAATGACTTCAGTAACTCAGGTTCTGATGTTCTTTACCAACCACCACAA
ACCTCTATCACCTCAGCTGTTTTGCAGAGTGGTTTTAGAAAAATGGCATTCCCATCTGGT
AAAGTTGAGGGTTGTATGGTACAAGTAACTTGTGGTACAACTACACTTAACGGTCTTTGG
CTTGATGACGTAGTTTACTGTCCAAGACATGTGATCTGCACCTCTGAAGACATGCTTAAC
CCTAATTATGAAGATTTACTCATTCGTAAGTCTAATCATAATTTCTTGGTACAGGCTGGT
AATG----TTCAAC-----TCAGGGTTATTGGACATTCTATGCAAAATTGTGTACTTAAG
CTTAAGGTTGATACAGCCAATCCTAAGACACCTAAGTATAAGTTTGTTCGCATTCAACCA
GGACAGACTTTTTCAGTGTTAGCTTGTTACAATGGTTCACCATCTGGT--GTTTACCAAT
GTGCTATGAGGCCCAATTTCACTATTAAGGGTTCATTCCTTAATGGTTCATGTGGTAGTG
TTGGTTTTAACATAGATTATGACTGTGTCTCTTTTTGTTACATGCACCATATGGAATTAC
CAACTGGAGTTCATGCTGGCACAGACTTAGAAGGTAACTTTTATGGACCTTTTGTTGACA
GGCAAACAGCACAAGCAGCTGGTACGGACACAACTATTACAGTTAATGTTTTAGCTTGGT
TGTACGCTGCTGTTATAAATGGAGACAGGTGGTTTCTCAATCGATTTACCACAA------
---CTCTTAATGACTTTAACCTTGTGGCTATGAAGTACAATTA------TGAACCT-CTA
ACACAAGACCATGTTGACATACTAGGACCTCTTTCTGCTCAAACTGGAATTGCCGTTTTA
GATATGTGTGCTTCATTAAAAG----AATTACTGCAAAATGGTATGAATGGACGTACCAT
ATTGGGTAGTGCTTTATTAGAAGATGAATTTACACCTTTTGATGTTGTTAGACAATGCTC
AGGTGTTACTTTCCAAAGTGCAGTGAAAAGAACAATCAAGGGTACACACCACTGGTTGTT
ACTCACAATTTTGACTTCACTTTTAGTTTTAGTCCAGAGTACTCAATGGTCTTTGTTCTT
TTTTTTGTATGAAAATGCCTTTTTACCTTTTGCTATGGGTATTA-TTGCTATGTCTGCTT
TTGCAATGATGTTTGTCAAACATAAGCATGCATTTCTCTGTTTGTTTTTGTTACCTTCTC
TTGCCACTGTAGCTTATTTTAATATGGTCTATATGCCTGCTAGTTGGGTGATGCGTATTA
TGACATGGTTGGATATGGTTG-ATACTAGTTTGTC--------TGGTTTTAAGCTAAAAG
ACTGTGTT-------ATGTATGCATCAG-----CTGTAGTGTTACTAATCCTTATGAC-A
GCAAGAACTGTGTATGATGATGGTGCTAGGAGAGTG---TGGACACTTATG-AATGTCTT
GACACTCGTTTATAAAGTTTATTATGGTAATGCTTTAGATCAAGCCATTTCCATGTGGGC
TCTTATAATCTCTGTTACTTCTAACTACTCAGGT---GTAGTTACAACTGTCATGTTTTT
GGCCAGAGGTATTGTTTTTATGTGTGTTGAGTATTGCCCTATTTTCTTCATAACTGGTAA
TACACTTCAGTGTATA-----------ATGCTAGTT-TATTGT-----TTCTTAGGCTAT
TTTTGTACTTGTTACTTTGGCCTCTTTTGTTTACTCAACCGCTACTTTAGACTGACTCTT
GGTGTTTATGATTACTTAGTTTCTACACAGGAGTTTAGATATATGAATTCACAGGGACTA
CTCCCACCCAAGAATAGCATAGATGCCTTCAAACTCAACATTAAATTGTTGGGTGTTGGT
GGCAAACCTTGTATCAAAGTAGCCACTGTACAGTCTAAAATGTCAGATGTAAAGTGCACA
TCAGTAGTC----TTACTCTCAGTTTTGCAACA-----ACTCAGAGTAGAATCATCATCT
AAATTGTGGGCTCAATGTGTCCAGTTACACAATGACATTCTCTTAGCTAAAGATACTACT
GAAGCCTTTGAAAAAATGGTTTCACTACTTTCTGTTTTGCTTTCCATGCAGGGTGCTGTA
GACATAAACAAGCTTTGTGAAGAAATGCTGGACAACAGGGCAACCTTACAAGCTATAGCC
TCAGAGTTTAGTTCCCTTCCATCATATGCAGCTTTTGCTACTGCTCAAGAAGCTTATGAG
CAGGCTGTTGCTAATGGTGA---TTCTGAAGTTGTTCTTAAAAAGTTGAAGAAGTCTTTG
AATGTGGCTAAATCTGAATTTGACCGTGATGCAGCCATGCAACGTAAGTTGGAAAAGATG
GCTGATCAAGCTATGACCCAAATGTATAAACAGGCTAGATCTGAGGACAAGAGGGCAAAA
GTTACTAGTGCTATGCAGACAAT-GCTTTTCACTATGCTTAGAAAGTTGGATAATGATGC
ACTCAACAACATTATCAACAATGCAAGAGATGGTTGTGTTCCCTTGAACATAATACCTCT
TACAACAGCAGCCAAACTAATGGTTGTCATACCAGACTATAACACATATAAAAATACGTG
TGATGGTACAACAT-------TTACTTATGCATCAGCATTGTGGGAAATCCAACAGGTTG
TAGATGCAGATAGTAAAATTGTTCAACTTAGTGAAATTAGTATGGACAATTCACCTAATT
TAGCATGGCCTCTTATTGTA-ACAGCTTTAAG--GGCCAATTCTGCTGTCAAATTACAGA
ATAATGAGCTTAGTCCTGTTGCACTACGACAGATGTCTTGTGCTGCCGGTACTACACAAA
CTGCTTGCACTGATGACAATGCGTTAGCTTACTACAACACAACAAAGGGAGGTAGGTTTG
TACTTGCACTGTTATCCGATTTACAGGATTTGAAATGGGCTAGATTCCCTAAGAGTGATG
GAACTGGTACTATCTATACAGAACTGGAACCACCTTGTAGGTTTGTTACAGACACACCTA
AAGGTCCTAAAGTGAAGTATTTATACTTTATTAAAGGATTAAACAACCTAAATAGAGGTA
TGGTACTTGGTAGTTTAGCTGCCACAGTACGTCTACAAGCTGGTAATGCAACAGAAGTGC
CTGCCAATTCA-ACTGTATTATCTTTCTGTGCTTTTGCTGTAGATGCTGCTAAAGCTTAC
AAAGATTATCTAGCTAGTGGGGGACAACCAATCACTAATTGTGTTAAGATGTTGTGTACA
CACACTGGTACTGGTCAGGCAATAACAGTTACACCGGAAGCCAATATGGATCAAGAATCC
TTTGGTGGTGCATCGTGTTGTCTGTACTGCCGTTGCCACATAGATCATCCAAATCCTAAA
GGATTTTGTGACTTAAAAGGTAAGTATGTACAAATACCTACAACTTGTGCTAATGACCCT
GTGGGTTTTACACTTAAAAACACAGTCTGTACCGTCTGCGGTATGTGGAAAGGTTATGGC
TGTAGTTGTGATCAACTC---CGCGAACCCATGCTTCAGTCAGCTGATGCACA-ATCGTT
TTTAAACGGGTTTGCGGTGTAAGTGCA---GCCCGTCTTACACCGTGCGGCACAGGCACT
AGTACTGATGTC-GTATACAGGGC-TTTTGACATCTACAAT------GATAAAGTAGCTG
GTTTTGCTAAATTCCTAAAAACTAATTGTTGTCGCTTCCAAGAAAAGGACGAAGATGACA
ATTTAATTGATTCTTACTTTGTAGTTAAGAGACACACTTTCTCTAACTACCAACATGAAG
AAACAATTTATAATTTACTTAAGGATTGTCCAGCTGTTGCTAAACATGACTTCTTTAAGT
TTAGAATAGACGGTGACATGGTACCACATATATCACGTCAACGTCTTACTAAATACACAA
TGGCAGACCTCGTCTATGCTTTAAGGCATTTTGATGAAGGTAATTGTGACACATTAAAAG
AAATACTTGTCACATACAATTGTTGTGATGATGATTATTTCAATAAAAAGGACTGGTATG
ATTTTGTAGAAAACCCAGATATATTACGCGTATACGCCAACTTAGGTGAACGTGTACGCC
AAGCTTTGTTAAAAACAGTACAATTCTGTGATGCCATGCGAAATGCTGGTATTGTTGGTG
TACTGACATTAGATAATCAAGATCTCAATGGTAACTGGTATGATTTCGGTGATTTCATAC
AAACCACGCCAGGTAGTGGAGTTCCTGTTGTAGATTCTTATTATTCATTGTTAATGCCTA
TATTAACCTTGACCAGGGCTTTAACTGCAGAGTCACATGTTGACACTGACTTAACAAAGC
CTTACATTAAGTGG-GATTTGTTAAAATATGACTTCACGGAAGAGAGGTTAAAACTCTTT
GACCGTTATTTTAAATATTGGGATCAGACATACCACCCAAATTGTGTTAACTGTTTGGAT
GACAGATGCATTCTGCATTGTGCAAACTTTAATGTTTTATTCTCTACAGTGTTCCCACCT
ACAAGTTTTGGACCACTAGTGAGAAAAATATTTGTTGATGGTGTTCCATTTGTAGTTTCA
ACTGGATACCACTTCAGAGAGCTAGGTGTTGTACATAATCAGGATGTAAACTTACATAGC
TCTAGACTTAGTTTTAAGGAATTACTTGTGTATGCTGCTGACCCTGCTATGCACGCTGCT
TCTGGTAATCTATTACTAGATAAACGCACTACGTGCTTTTCAGTAGCTGCACTTACTAAC
AATGTTGCTTTTCAAACTGTCAAACCCGGTAATTTTAACAAAGACTTCTATGACTTTGCT
GTGTCTAAGGGTTTCTTTAAGGAAGGAAGTTCTGTTGAATTAAAACACTTCTTCTTTGCT
CAGGATGGTAATGCTGCTATCAGCGATTATGACTACTATCGTTATAATCTACCAACAATG
TGTGATATCAGACAACTACTATTTGTAGTTGAAGTTGTTGATAAGTACTTTGATTGTTAC
GATGGTGGCTGTATTAATGCTAACCAAGTCATCGTCAACAACCTAGACAAATCAGCTGGT
TTTCCATTTAATAAATGGGGTAAGGCTAGACTTTATTATGATTCAATGAGTTATGAGGAT
CAAGATGCACTTTTCGCATATACAAAACGTAATGTCATCCCTACTATAACTCAAATGAAT
CTTAAGTATGCCATTAGTGCAAAGAATAGAGCTCGCACCGTAGCTGGTGT----------
--CTCTATCTGTAGTAC-TATG--------ACCAATAGACAGTTTCA---TCAAAAATT-
------------------------------------------ATTGAAATCAATAG----
--CCGCCACTA------GAGGAGCTA-------CTGTAGTAATTGGAACAAGC-------
-------------------AAATTCTATGGTGGTTGGCACAACATGTTAAAAACTGTTTA
TAGTGATGTAGAAAACCCTCACCTTATGGGTTGGGATTATCCTAAATGTGATAGAGCCAT
GCCTAACATGCTTAGAATTATGGCCTCACTTGTTCTTGCTCGCAAACATACAACGTGTTG
TAGCTTGTCACACCGTTTCTATAGATTAGCTAATGAGTGTGCTCAAGTATTGAGTGAAAT
GGTCATGTGTGGCGGTTCACTATATGTTAAACCAGGTGGAACCTCATCAGGAGATGCCAC
AACTGCTTATGCTAATAGTGTTTTTAACATTTGTCAAGCTGTCACGGCCAATGTTAATGC
ACTTTTATCTACTGATGGTAACAAAATTGCCGATAAGTATGTCCGCAATTTACAACACAG
ACTTTATGAGTGTCTCTATA-GAAATAGAGATGTTGACACAGACTTTGTGAATGAGTTTT
ACGCATATTTGCGTAAACATTTCTCAATGATGATACTCTCTGACGATGCTGTTGTGTGTT
TCAATAGCACTTATGCATCTCAAGGTCTAGTGGCTAGCATAAAGAACTTTAAGTCAGTTC
TTTATTATCAAAACAATGTTTTTATGTCTGAAGCAAAATGTTGGACTGAGACTGACCTTA
CTAAAGGACCTCATGAATTTTGCTCTCAACATACAATGCTAGTTAAACAGGGTGATGATT
ATGTGTACCTTCCTTACCCAGATCCATCAAGAATCCTAGGGGCCGGCTGTTTTGTAGATG
ATATCGTAAAAACAGATGGTACACTTATGATTGAACGGTTCGTGTCTTTAGCTATAGATG
CTTACCCACTTACTAAACATCCTAATCAGGAGTATGCTGATGTCTTTCATTTGTACTTAC
AATACATAAGAAAGCTACATGATGAGTTAACAGGACACATGTTAGACATGTATTCTGTTA
TGCTTACTAATGATAACACTTCAAGGTATTGGGAACCTGAGTTTTATGAGGCTATGTACA
CACCGCATACAGTCTTACAGGCTGTTGGGGCTTGTGTTCTTTGCAATTCACAGACTTCAT
TAAGATGTGGTGCTTGCATACGTAGACCATTCTTATGTTGTAAATGCTGTTACGACCATG
TCATATCAACATCACATAAATTAGTCTTGTCTGTTAATCCGTATGTTTGCAATGCTCCAG
GTTGTGATGTCACAGATGTGACTCAACTTTACTTAGGAGGTATGAGCTATTATTGTAAAT
CACAT-AAACCACCCATTAGTTTTCCATTGTGTGCTAATGGACAAGTTTTTGGTTTATAT
AAAAATACATGTGTTGGTAGCGATAATGTTACTGACTTTAATGCAATTGCAACATGTGAC
TGGACAAATGCTGGTGATTACATTTTAGCTAACACCTGTACTGAAAGACTCAAGCTTTTT
GCAGCAGAAACGCTCAAAGCTACTGAGGAGACATTTAAACTGTCTTATGGTATTGCTACT
GTACGTGAAGTGCTGTCTGACAGAGAATTACATCTTTCATGGGAAGTTGGTAAACCTAGA
CCACCACTTAACCGAAATTATGTCTTTACTGGTTATCGTGTAACTAAAAACAGTAAAGTA
CAAATAGGAGAGTACACCTTTGAAAAAGGTGACTATGGTGATGCTGTTGTTTACCGAGGT
ACAACAACTTACAAATTAAATGTTGGTGATTATTTTGTGCTGACATCACATACAGTAATG
CCATTAAGTGCACCTACACTAGTGCC-ACAAGAGCACTATGTTAGAATTACTGGCTTATA
CCCAACACTCAATATCTCAGATGAGTTTTCTAGCAATGTTGCAAATTATCAAAAGGTTGG
TATGCAAAAGTATTCTACACTCCAGGGACCACCTGGTACTGGTAAGAGTCATTTTGCTAT
TGGCCTAGCTCTCTACTACCCTTCTGCTCGCATAGTGTATACAGCTTGCTCTCATGCCGC
TGTTGATGCACTATGTGAGAAGGCATTAAAATATTTGCCTATAGATAAATGTAGTAGAAT
TATACCTGCACGTGCTCGTGTAGAGTGTTTTGATAAATTCAAAGTGAATTCAACATTAGA
ACAGTATGTCTTTTGTACTGTAAATGCATTGCCTGAGACGACAGCAGATATAGTTGTCTT
TGATGAAATTTCAATGGCCACAAATTATGATTTGAGTGTTGTCAATGCCAGATTACGTGC
-TAAGCACTAT-GTGTACATTGGCGACCCTGCTCAATTACCTGCACCACGCACATTGCTA
ACTAAGGGCACACTAGAACCAGAATATTTCAATTCAGTGTGTAGACTTATGAAAACTATA
GGTCCAGACATGTTCCTCGGAACTTGTCGGCGTTGTCCTGCTGAAATTGTTGACACTGTG
AGTGCTTTGGTTTATGATAATAAGCTTAAAGCACATAAAGA--CAAATCAGCTCAATGCT
TTAAAATGTTTTATAAGGGTGTTAT-CACGC-ATGATGTTTCATCTGCAATTAACAGGCC
ACAAATAGGCGTGGTAAGAGAATTCCTTACACGTAACCCTGCTTGGAGAAAAGCTGTCTT
TATTTCACCTTATAATTCACAGAATGCTGTAGCCTCAAAGATTTTGGGACTACCAACTCA
AACTGTTGATTCATCACAGGGCTCAGAATATGACTATGTCATATTCACTCAAACCACTGA
AACAGCTCACTCTTGTAATGTAAACAGATTTAATGTTGCTATTACCAGAGCAAAAGTAGG
CATACTTTGCATAATGTCTGATAGAGACCTTTATGACAAGTTGCAATTTACAAGTCTTGA
AATTCCACGTAGGAATGTGGCAACTTTACAAG-------CTGAAAATGTAACAGGACTCT
TTAAAGATTGTAGTAAGGTAATCACTGGGTTACATCCTACACAGGCACCTACACACCTCA
GTGTTGACACTAAATTCAAAAC---TGAAGGTTTATGTGTTGACATACCTGGCATACCTA
AGGACATGACCTATAGAAGACTCATCTCTATGATGGGTTTTAAAATGAATTATCAAGTTA
ATGGTTACCCTAACATGTTTATCACCCGCGAAGAAGCTATAAGACATGTACGTGCATGGA
TTGGCTTCGATGTCGAGGGGTGTCATGCTACTAGAGAAGCTGTT-GGTACCAATTTACCT
TTACAGCTAGGTTTTTCTACAGGTGTTAACCTAGTTGCTGTACCTACAGGTTATGTTGAT
ACACCTAATAATACAGATTTTTCCAGAGTTAGTGCTAAACCACCGCCTGGAGATCAATTT
AAACACCTCATACCACTTATGTACAAAGGACTTCCTTGGAATGTAGTGCGTATAAAGATT
GTACAAATGTTAAGTGACACACTTAAAAATCTCTCTGACAGAGTCGTATTTGTCTTATGG
GCACATGGCTTTGAGTTGACATCTATGAAGTATTTTGTGAAAATAGGACCTGAGCGCACC
TGTTGTCTATGTGATAGACGTGCCACATGCTTTTCCACTGCTTCAGACACTTATGCCTGT
TGGCATCATTCTATTGGATTTGATTACGTCTATAATCCGTTTATGATTGATGTTCAACAA
TGGGGTTTTACAGGTAACCTACAAAGCAACCATGATCTGTATTGTCAAGTCCATGGTAAT
GCACATGTAGCTAGTTGTGATGCAATCATGACTAGGTGTCTAGCTGTCCACGAGTGCTTT
GTTAAGCGTGTTGACTGGACTATTGAATATCCTATAATTGGTGATGAACTGAAGATTAAT
GCGGCTTGTAGAAAGGTTCAACACATGGTTGTTAAAGCTGCATTATTAGCAGACAAATTC
CCAGTTCTTCACGACATTGGTAACCCTAAAGCTATTAAGTGTGTACCTCAAGCTGATGTA
GAATGGAAGTTCTATGATGCACAGCCTTGTAGTGACAAAGCTTATAAAATAGAAGAATTA
TTCTATTCTTATGCCACACATTCTGACAAATTCACAGATGGTGTATGCCTATTTTGGAAT
TGCAATGTCGATAGATATCCTGCTAATTCCATTGTTTGTAGATTTGACACTAGAGTGCTA
TCTAACCTTAACTTGCCTGGTTGTGATGGTGGCAGTTTGTATGTAAATAAACATGCATTC
CACACACCAGCTTTTGATAAAAGTGCTTTTGTTAATTTAAAACAATTACCATTTTTCTAT
TACTCTGACAGTCCATGTGAGTCTCATGGAAAACAAGTAGTGTCA-----GATATAGATT
ATGTACCACTAAAGTCTGCTACGTGTATAACACGTTGCAATTTAGGTGGTGCTGTCTGTA
GACATCATGCTAATGAGTACAGATTGTATCTCGATGCTTATAACATGATGATCTCAGCTG
GCTTTAGCTTGTGGGTTTACAAACAATTTGATACTTATAACCTCTGGAACACTTTTACAA
GACTTCAGAGTTTAGAAAATGTGGCTTTTAATGTTGTAAATAAGGGACACTTTGATGGAC
AACAGGGTGAAGTACCAGTTTCTATCATTAATAACACTGTTTACACAAAAGTTGATGGTG
TTGATGTAGAATTGTTTGAAAATAAAACAACATTACCTGTTAATGTAGCATTTGAGCTTT
GGGCTAAGCGCAACATTAAACCAGTACCAGAGGTGAAAATACTCAATAATTTGGGTGTGG
ACA-TTGCTGCTAATACTGTGATCTGGGACTACAAAAGAGATGCTCCAGCACATATATCT
ACTATTGGTGTTTGTTCTATGACTGACATAGCCAAGAAACCAACTGAAACGATTTGTGCA
CCACTCACTGTCTTTTTTGATGGTAGAGTTGATGGTCAAGTAGACTTATTTAGAAATGCC
CGTAATGGTGTTCTTATTACAGAAGGTAGTGTTAAAGGTTTACAACCATCTGTAGGTCCC
AAACAAGCTAGTCTTAATGG----------------AGTCACATTAATTGGAGAAGCCGT
AAAAACACAGTTCAATTATTATAAGAAAGTTGATGGTGTTGTCCAACAATTACCTGAAAC
TTACTT-TACTCAGAGTAGAAATTTACAAGAATTTAAACCCAGGAGTCAAATGGAAATTG
ATTTCTTAGAATTAGCTATGGATGAATTCATTGAACGGTATAAATTAGAAGGCTATGCCT
TCGAACATATCGTTTATGGAGATTTTAGTCATAGTCAGTTAGGTGGTTTACATCTACTGA
TTGGACTAGCTAAACGTTTTAAGGAATCACCTTTTGAATTAGAAGATTTTATTCCTATGG
ACAGTACAGTT-A---AAAACTATTTCATAACAGATGCGCAAACAGGTTCATCTAAGTGT
GTGTGTTCTGTTATTGATTTATTACTTGATGATTTTGTTGAAATAATAAAATCCCAAGAT
TTATCTGTAGTTTCTAAGGTTGTCAAAGTGACTATTGACTATACAGAAATTTCATTTATG
CTTTGGTGTAAAGATGGCCATGTAGAAACATTTTACCCAAAATTACAATCTAGTCAAGCG
TGGCAACCGGGTGTTGCTATGCCTAATCTTTACAAAATGCAAAGAATGCTATTAGAAAAG
TGTGACCTTCAAAATTATGGTGATAGTGCAACATTACCTAAAGGCATAATGATGAATGTC
GCAAAATATACTCAACTGTGTCAATATTTAAACACATTAACATTAGCTGTACCCTATAAT
ATGAGAGTTATACATTTTGGTGCTGGTTCTGATAAAGGAGTTGCACCAGGTACAGCTGTT
TTAAGACAGTGGTTGCCTACGGGTACGCTGCTTGTCGATTCAGATCTTAATGACTTTGTC
TCTGATGCAGATTCAACTTTGATTGGTGATTGTGCAACTGTACATA-CAGCTAATAAATG
GGATCTCATTATTAGTGATATGTACGACCCTAAGACTAAAAATGTTACAAAAGAAAATGA
CTCTAAAGAGGGTTTTTTCACTTACATTTGTGGGTTTATACAACAAAAGCTAGCTCTTGG
AGGTTCCGTGGCTATAAAGATAACAGAACATTCTTGGAATGCTGATCTTTATAAGCTCAT
GGGACACTTCGCATGGTGGACAGCCTTTGTTACTAATGTGAATGCGTCATCATCTGAAGC
ATTTTTAATTGGATGTAATTATCTTGGCAAACCACGCGAACAAATAGATGGTTATGTCAT
GCATGCAAATTACATATTTTGGAGGAATACAAATCCAATTCAGTTGTCTTCCTATTCTTT
ATTTGACATGAGTAAATTTCCCCTTAAATTAAGGGGTACTGCTGTTATGTCTTTAAAAGA
AGGTCAAATCAATGATATGATTTTATCTCTTCTTAGTAAAGGTAGACTTATAATTAGAGA
AAACAACAGAGTTGTTATTTCTAGTGATGTTCTTGTTAACAACTAAACGAA---------
--------C-----AATGTTTGTTTTTCTTGTTTT------------------ATTGCCA
CTAGTCTCTAGT------------CAGTG-------------TGTTAATCTTACAA----
-CCAG--------------AACTCAATTACCCCCTGCATACA-CTAATTCTTTCACACGT
GGTGTTTATTACCCTGACAAAGTTTTCAGATCCTCAGTTTTACATTCAA-----------
-CTCAGGACTTGTTCTTACCTTTCTTTTCCAATGTTACTTGGTTCCATGCTA------TA
CATGTCTCTGGGACCAATGGTACT---AAGAGGTTTGATAACCCTGTCCTACCATTTAAT
GATGGTGTTTATTTTGCTTCCACT----GAGAAGTCTAACATAATAAGAGGCTGGATTT-
----TTGGTACTACTTTAGATTCGAAGA----CCCAGTCCCTACTTATTGTTAATAACGC
TACTAATGTTGTTATTAAAGTCTGTGAATTTCAATTTTGTAATGATCCATTTTTGGGTGT
TTATTACCACAAAAACAACAAAAGTTGGATGGAAAGTGAGTTCAGAGTTTATTCTAGTGC
GAATAAT---TGCACTTTTGAATATGTCTCTCAGCCTTTTCTTATGGA---CCTTGAAGG
AAAACAGGGT---------AATTTCAAAAATCTTAGGGAATTTGTGTTTAAGAATATTGA
TGGTTATTTTAAAATATATTCTAAGCACACGCCTATTAATTTAG-------------TGC
GTGATCTCCCTCAGGGTTTTTCGGCTTTAGAAC---------------------------
CATTGGTAGATTTGCCAATAGGTAT-----TAACATCACTAGGTTTCAAACTTTACTTGC
TTTACATAGAAGTTATTTGACTCCTGGTGATTCTTCTTCAGGTTGGACAGCTGGTGCTGC
AGCTTATTATGTGGGTTATCTTCAACCTAGGACTTTTCTATTAAAATATAATGAAAATGG
AACCATTACAGATGCTGTAGACTGTGCACTTGACCCTCTCTCAGAAACAAAGTGTACGTT
GAAATCCTTCACTGTAGAAAAAGGAATCTATCAAACTTCTAACTTTAGAGTCCAACCAAC
AGAATCTATTGTTAGATTTCCTAATATTACAAACTTGTGCCCTTTTGGTGAAGTTTTTAA
CGCCACCAGATTTGCATCTGTTTATGCTTGGAA--------CAGGAAGAGAATCAG---C
AACTG--TGTTGCTGATT---ATTCTGTCCTATATAATTCCGCATCATTTTCCAC-----
----TTTTAAGTGTTATGGAGTGTCTCCTAC-TAAATTAAATG-ATCTCTGCTTTACTAA
TGTCTATGCAGATTCATTTGTAATTAGAGGTGATGAAGTCAGACAAATCGCTCCAGGGCA
A----ACTGGAAAGATTGCTGATTATAATTATAAATTACC---AGATGATTTTACAGGCT
GCGTTATAGCTTGGAATTCTAACAATCTTGATTCTAAGGTTGG---TGGTAATTATAATT
ACCTGTATAGATTGTTTAG----------GAAGTCTAATCTCAAAC-CTTTTGAGAGAGA
---------------TATTTCAACTGAAATCTATCAGGCCGGTAGCACACCTTGTAATGG
TGTTGAAGGTTTTAATTGTTACTTTCCTTTACAATCATATGGTT------------TCCA
ACCCACTAATGGTGTTGGTTACCAACCATACA-GAGTAGTAGTACTTTCTTTTGAACTTC
TACATGCACCAGCAACT--------------------GTTTGTGGACCTAAAAAGTCTAC
TAATTTGGTTAAAAACAAATGTGTCAATTTCAACTTCAATGGTTTAACAGGCACAGGTGT
TCTTACTGAGTCTAACAAAAAGTTTCTGCCTTTC-----CAACAATTTGGCAGAGACATT
GCTGACACTACTGATGCTGTCCGTGATCCACAGACACTTGAGATTCTTGACATTACACCA
TGTTCTTTTGGTGGTGTCAGTGT---------TATAACACCAGGAACAAATACTTCTAAC
CAGGTTGCTGTTCTTTATCAGGATGTTAACTGCACAGAAGTCCCTGTTGCTAT-------
-----TCATGCAGATCAACTTACTCCTACTTGGCGTGTTTATTCTACAGGTTCTAATGTT
TTTCAAACACGTGCAGGCTGTTTAATAGGGGCTGAACATGTCAACAACTCAT--------
-ATGAGT-GTGACATACCCATTGGTGCAGGTATATGCGCTAGTTATCAGACTCAGACTAA
TTCTCCTCGGCGGGCACGTAGTGTAGCTAGTCAATCCAT--CATTGCCT---------AC
ACTATGT----CACTTGGTG---------CAGAAAAT----------T---CAGTTGCTT
ACTCTAATAACTCTATT------------------------------------GCCATAC
CCACAAATTTTACTATTAGTGTTACCACAGAAAT-TCTACCAGTGTCTATGACCAAGACA
TCAGTAGAT---TGTACAATG-TACATTTGTGGTGATTCAACTGA----ATGCA--GCAA
TCTTTTGTTGCAA-------------TATGGCAGTTTTTGTACACAATTAAACCGTGCTT
TAA---CTGGAAT-AGCTGTTGAAC-AAGAC----------AAAAACACCCAAGAAGTTT
TTGCACAAGTCAAACAAATTTACAAAACACCACCAATTAAAGATTTTGGTGGT---TTTA
ATTTTTCACAAATATTACCA------GATCCA--------------TCAAAACCAAGCAA
GAGGTCATTTA---TTGAAGATCTACTTTTCAACA--AAGTGACACTTGCAGAT-GCTGG
CTTCATCAAACAATATGGT----GATTGCCT------TGGTGATATTGCTGCTAGAGACC
TCATTTGTGCACAAAAGTTTAACGGCCTTA-----CTGTTTTGCCACCTTTGCTCACAGA
TGAAATGAT--TGCTCAATACACTTCTGCACTGTTAGCGGGTACAATCACTTCTGGTTGG
ACCTTTGGTGCAGGTGCTGCATTACAA--ATACCATTTGCTATGCAAATGGCTTATAGGT
TTAATGGTATTGGAGTTA----CACAGAATGTT--CTCTATGAGAACCAAAAATTGATTG
CCAACCAATTTAATAGTGCTA----TTGGC--AAAATTCAAGACTCACTTTCTTCCACAG
CAAGTGCACTTGGAAAACTTCAAGATGTGGTCAACCAAAATGCACAAGCTTTAAACACGC
TTGTTAAACAACTTAGCTCCAATTTTGGTGCAATTTCAAGTGTTTTAAATGATATCCTTT
C--ACGTCTTGACAAAGTTGAGGCTGAAGTGCAAATTGATAGGTTGATCACAGGCAGACT
TCAAAGT---TTGCAGACATATGTGACTCAACAATTAATTA---GAGCTGCAGAAATCAG
AGCTTCT----GCTAATCTTGCTGCTACTAAAATGTCAGAGTGTGTACTTGGACAATCAA
AAAGAGTTGATTTTTGTGGAAAGGGCTATCATCTTATGTCCTTCCCTCAGTCAGCACCTC
ATGGTGTAGTCTTCTTGCATGTGACTTATGTCCCTGCACAAGAAAAGAACTTCACAACTG
CTCCTGCCATTTGTCATGATGGAAAAGCACACT----------TTCCTCGTGAAGGTGTC
TTTGTT---TCAAATGGCAC--------ACACTGGTTTGTAACACAAAGGA----ATTTT
TATGAACCACAAATCATTACTACAGACAACACATTTGTGTCTGGTAACTGTGATGTTGTA
AT-AGGAATTGTCAACAACACAGTTTATGATCCTTT--GCAACCTGAATTAGACTCA-TT
CAAGGAGGAGTTAGATAAATATTTTAAGAATCATA-CATCACCAGATGTTGATTTAGGTG
ACATCTCTGGCATTAATGCTTCAGTTGTAAACATT--CAAAAAGAAATTGACCGCCTCAA
TGAGGTTGCCAAGAATTTAAATGAATCTCTCATCGATCTCCAAGAACTTGGAAAGTATGA
GCAGTATATAAAATGGCCATGGTACATTTGGCTAGGTTTTATAGCTGGCTTGATTGCCAT
AGTAATG---GTGACAATTATGCTTTGCTGTATGACCAGTTGCTGTA------------G
TTGTCTCAAGGGCTGTTGTTCTTGTGGATCCTGCTGCAAATTTGATGAAGACGACTCTGA
GCCAGTGCTCAAAGGAGTCAAATTACATTACACATAAACGAACTT-ATGGATTTGTTTAT
GAGAATCTTCACAATTGGAACTGTAACTTTGAAGCAAGGTGAAATCAAGGATGCTACTCC
TTCAGATTTTGTTCGCGCTACTGCAACGATACCGATACAAGC-CTCACTCCCTTTCGGAT
GGCTTATTGTTGGCGTTGCA--CTTCTTGCTGTTTTTCAGAGCGCTTCCAAAATCAT---
--AACCCTCAAAAAGAGATGGCAACTAG-----CACTCTCCAAGGGTGTTCACTTTGTTT
GCAACTTGCTGTTGTTGTTTGTAACAGTTTACTCACACCTTTTGCTCGT-----------
TGCTGCTGGCCTTGAAGCCCCTTTTCTCTATCTTTATGCTTTAGTCTACT------TCTT
GCAGAGT---------------ATAAACTTTGTAAGAATAATAATGAGGCTTTGGCTTTG
CTGGAAATGCCGTTCCAAAAACCCATTACTTTATGATGCCAACTATTTTCTTTGCTGGCA
--------TACTAATTGTTACG--ACTATTGTATACCTTACAATAGTGTAACTTCTTCAA
TTGTCATTACTTC--AGGTGATGGCACAACAAGTCCTATTTCTGAACATGACTACCAGAT
TGGTGGTTATACTGAAAAATGGGAATCTGGAGTAAAAGACTGTGTTGTATTACACAGTTA
CTTCACTTCAGACTATT--------ACCAGCTGTACTCAACTCAATTGAGTACAGACACT
G----GTGTTGA----ACATGTTACCTTCTTCATCTACAA--T---AAAATTGTTGATGA
GCCTGAAGAACATGTC-------------CAAATTCACACAATCGACGGTTCATCCGGAG
TTGTTAATCCAGTAATGGAACCAATTTATGATGAACCGA----CGACGACTACTAGCGTG
CCTTTGTAAGCACAAGCTGATGAGTACGAACTTA-------TGTACTCATTCGTTTCGGA
AGAGACAGGTACGTTAATAGTTAATAGCGTACTTCTTTTTCTTGCTTTCGTGGTATTCTT
GCTAGTTACACTAGCCATCCTTACTGCGCTTCGATTGTGTGCGTACTGCTGCA-------
ATATTGTTAACGTGAGTCTTGTAAAACCTTCTTTTTACGTTTA---------CTCTCGTG
TTAAAAATCTGAATTCTTCT---AGAGTTCCTGATCTTCTGGTCTAAACGAACTAAATAT
TATATTAGTTTTTCTGTTTGGAACTTTAATTTTA---GCCATGGCAGATT------CCAA
CGGTACTATTACCGTTGAAGAGCTTAAAAAGCTCCTTGAACAATGGAACCTAGTAATAGG
TTTCCTATTCCTTA---CATGGATTTGTCTTCT--------------------------A
CAATTTGCCTATGCCAACAGGAATAGGTTTTTGTATATAATTAAGTTAATTTTC---CTC
TGGCTGTTATGGC-----CAGTAACTTTAGCTTGTTTTGTGCTTG------CTGCTGTTT
ACAGAATAAATTGGATCACCGGTGGAATTGCTATCGCAATGGCTTGTCTTGTAGGCTTGA
TGTGGCTCAGCTACTTCATTGCTTCTTTCAGACTGTTTGCGCGTACGCGTTCCATGTGGT
CATTCAATCCAGAAACT---------AACATTCTTCTCAACGTGCCACTCCATGGCACTA
TTCTGACCAGACCGCTTCTAGAAAGTGAACTCGTAATCGGAG------------------
-----CTGTGATCCTTCGTGGACATCTTCGTA----------------------------
--------TTGCTGGA-----------CACCATCTAGGACGC--------------TGTG
ACATCAAGGACCTGCCTAAAGA---AATCACTGTTGCTACATCACGAACGCTTTCTTATT
ACAAATTGGG---AGCTTCGCAGCGTGTAGCAGGTGACTCAGGTTTTGCTGCATACAGTC
GCT----------------------ACAGGATTGGCAACTATAAATTAAAC------ACA
GACCATTCCAGTAGCAGTGACAATATTGCTTTGCTTGTACAGTAAGTGACAACAGATGTT
TCATCTCGTTGACTTTCAGGTTACTATAGCAGAGATA-TTACTAATTATTATGAGGACTT
TTAAAGTTTCCATTTGGAATCTTGATTACATCATAAACCTCATAATTAAAAATTTATCTA
AGTCACTAACTGAGAATAAATATTCTCAATTAGATGAAGAGCAACCAATGGAGATTGATT
-------AAACGAACATGAAAATTATTCTTTTCTTGGCACTGATAACACTCGCTACTTGT
GAGCTTTATCACTACCA--AGAGTGTGTTAGAGGTACAACAGTACTTTTAAAAGAACCTT
GCTCTTCTGGAAC----ATACGAGGGCAATTCACCA----TTTCATCCTCTAGCTGATAA
CAAATTTGCACTG-ACTTGCTT--TAGCACTCAATTTGCTTTTGCTTGTCCTGACGGCGT
AAAACACGTCTATCAGTTACGTGCCAGATCAGTTTCACCTAAACTGTT----CATCAGAC
AAGAGGAAGTT---CAAGAACTTTACTCTCCAATTTTTCTTATTGTTGCGG---------
CAATAGTGTTTATAACACTTTGCTTCACACTCAAAAGAAAGACAGAATGATTGAACTTTC
ATTAATTGACTTCTATTTGTGCTTTTTAGCCTTT----------CTGCTATTCCTTGTTT
TAATTATGCTTATTATCTTTTG------GTTCTCACTTGAAC-----TGCAA-GATCATA
ATGAAACTTGTCAC----GCCTAAACGAACATG-AAATTTCTTGTTTTCTTAGGAATCAT
CACAACTGTA-GCTGCATTTCACCAAGAATGTAGTTTA---------CAGTCATGTACTC
AACATCAACCATATGTAG-------TTGATGACCCGTGTCCTATTCACTTCTATTCTAAA
TGGTATATTAGAGTAGGAGCTA----GAAAATCAGCACCTTTAATTGAATTG---TGCG-
-TGGATGAGGCTGGTTCTAAATCACCCATTCA------GTACATCGATATCGGTAATTAT
ACAGTTTCCTGTTTACCTTTTAC-AATTAATTGCCAGGAACCT-AAATTGGGTAGTCTTG
TAGTGCGTTGTTCGTT-------------------CTATGAAGACT---------TTTTA
GAGTATCATGACGTTCGTGTTGTTTTAGATTTCATCTAAACGAACAAACTAAAATGTCTG
A--------TAATGGACCCCA---AAATCAGCGAAATGCACCCCGC-------------A
TTACGTTTGGTGGACCCTCAGATTCAACTGGCAGTAAC------CAGAATGGAGAACGCA
GTGGGGCGCGATCAAAACAACGTCGGCCCCAAGGTTTACCCAATAATACTGCGTCTTGGT
TCACCGCTCTCACTCAACATGGCAAGGAAGACCTTAAATTCCCTCGAGGACAAGGCGTTC
CAATTAACACCAATAGCAGTCCAGATGACCAAATTGGCTACTACCGAAGAGCTACCAGAC
GAATTCGTGGTGGTGACGGTAAAATGAAAGATCTCAGTCCAAGATGGTATTTCTACTACC
TAGGAACTGGGCCAGAAGCTGGACTTCCCTATGGTGCTAACAAAGACGGCATCATATGGG
TTGCAACTGAGGGAGCCTTGAATACACCAAAAGATCACATTGGCACCCGCAATCCTGCTA
ACAATGCTGCAATCGTGCTACAACTTCCTCAAGGAACAACATTGCCAAAAGGCTTCTACG
CAGAAGGGAGCAGAGGCGGCAGTCAAGCCTCTTCTCGTTCCTCATCACGTAGTCGCAA--
-----------CAGTTCAAGAAATTCAACTCCAGGCAGCAGTA---GGGGAACTTCTCCT
G------CTAGAATGGCTGGCAATGGCGGTGATGCTGCTCTTGCTTTGCTGCTGCTTGAC
AGATTGAACCAGCTTGAGAGCAAAATGTCTGGTAAAGGCCAACAACAACAAGGCCAAACT
GTCACTAAGAAATCTGCTGCTGAGGCTTCTAAGAAGCCTCGGCAAAAACGTACTGCCACT
AAAGCATACAATGTAACACAAGCTTTCGGCAGACGTGGTCCAGAACAAACCCAAGGAAAT
TTTGGGGACCAGGAACTAATCAGACAAGGAACTGATTACAAACATTGGCCGCAAATTGCA
CAATTTGCCCCCAGCGCTTCAGCGTTCTTCGGAATGTCGCGCATTGGCATGGAAGTCACA
CCTTCGGGAACGTGGTTGACC--------------------------TACACAGGTGCCA
TCAAATTGGATGACAAAGATCCAAATTTCAAAGATCAAGTCATTTTGCTGAATAAGCATA
TTGACGCATACAAAACATTCCCACCAACAGAGCCTAAAAAGGACAAAAAGAAGAAGGCTG
ATGAAACTCAAGCCTTACCGCAGAGACAGAAGAAACAGCAAACT--GTGACTCTTCTTC-
-------CTGCTGCAGATTTGGATGATTTCTCCAAACAATTGCAACAATCCATGAGCAG-
-----TGCTGACTCAACT-CAGGCCTAA--ACTCATGCAGACCACACAAGGCAG-ATGGG
CTATATAAACGT-----TTTCGCTTTTCCGT-TTACGATATATAGTCTACTCTTGTGCAG
AATGAATTC---TCGTAACTACATAGCA--CAAGTAGATGTAGTTAACTTTAATCTCACA
TAGCAATCTTTAATCAG--TGTGTAACATTAGGGAGGACTTGAAAGA--GCCACCACATT
TTCACCGAGGCCACGCGGAGTACGATCGAGTGTACAGTGAACAATGCTAGGGAGAGCTGC
CTATATGGAAGAGCCCTAATGTGTAAAAT-TAATTTTAGTAGTGCTATCCCCATGTGATT
TTAATAGCTTC-------TTAGGAGAATGACAAAAAAAAAAAAAAAAAAAAA--------
----
>China/WHU02/2020|EPI_ISL_406717
---------------------------------------TTAAAGGTTTATACCTTCCCA
GGTAACAAACCAACCAACTTTCGATCTCTTGTAGATCTGTTCTCTAAACGAACTTTAAAA
---------------------------------TCTG-------TGTGGCTGTCACTCGG
CTGCATGCTT----AGTGCACTCACG-----CAGTATA---ATTAATAACTAATTACTGT
CGTTGA---CAGGACACGAGTAACTCGTCTATCTTCTGCAGGCTGCTTACGGTTTCGTCC
GTGTTGCAGCCGATCATCAGCACATC-TAGGTTTCGT-CCGGGTGTGACCGAA-------
--------AGGTAAGATGGAGAGCCTTGTCCCTGGTTTCAACGAGAAAA-CACACGTCCA
ACTCAGTTTGCCTGTTTTACAGGTTCGCGACGTGCTCGTACGTGGCTTTGGAGACTCCGT
GGAGGAGGTCTTATCAGAGGCACGTCAACATCTTAAAGATGGCACTTGTGGCTTAGTAGA
AGTTGAAAAAGGCGTTTTGCCTCAACTTGA---ACAGCCCTATGTGTTCATCAAAC-GTT
CGGATGCTCGAACTGCACCTCATGGTCATGTTA-----TGGTTGAG-------CTGGTAG
CAGAACTCGAA-----GGCATTCAGTACGGTCGTAGT-----------------------
----------------GGTGAGACACTTGGTGTCCTTGTCCCTCATGTGGGCGAAATACC
AGTGGCTTACCGCAAGGTTCTTCTTCGTAAGAACGGTAATAAAGGAGCTGGTGGCCATAG
TTACGGCGCCGATCTAAAGTCATTTGACTTAGGCGACGAGCTTGGCACTGATCCTTATGA
AGATTTTCAAGAAAACTGGAACACTAAACATAGCAGTGGTGTTACCCGTGAACTCATGCG
TGAGCTTAACGGAGGGGCATACACTCGCTATGTCGATAACAACTTCTGTGGCCCTGATGG
CTACCCTCTTGAGTGCATTAAAGACCTTCTAGCACGTGCTGGTAAAGCTTCATGCACTTT
GTCCGAACAACTGGACTTTATTGACACTAAGA--GGGGTGTATACTGCTGCCGTGAACAT
GAGC-------------------ATGAAATTGCTTGGTACACGGAACGTTCTGAAAAGAG
CTATGAATTGCAGACACCTTTTGAAATTAAATTGG-----CAAAGAAAT-----------
--------TTGACACCTTCAATGGGGAATGTCCAAATTTTGTATTTCCCTTAAATTCCAT
AATCAAGACTA---TTCAACCAAGGGTTGAAAAGAAAAAGCTTGATGGCTTTATGGGTA-
GAATTCGATCTGTCTATCCAGTTGCGTCACCAAATGAATGCAACCAAATGTGCCTTTCAA
CTCTCATGAAGTGTGATCATTGTGGTGAAACTTCATGGCAGACGGGCGATTTTGTTAAAG
---CCACTTGCGAATTTTGTGGCACTGAGAATTTGACTAAAGA-----AGGTGCCACTAC
TTGTGGTTACTTACCCCAAAATGCTGTTGTTAAAATTTATTGTCCAGCATGTCACAATTC
AGAAGTAGGACCTGAGCATAGTCTTGCCGAATACCATAATGAATCTGGCTTGAAA-----
-ACCATTCTTCGTAAGGGTGGTCGCACTATTGCC------------------------TT
TGGAGGCTGTGTGTTCTCTTATGTTGGTTGCCATAAC-AAGTGTGCCTATTGGGTTCCAC
GTGCTAGCGCTAACAT------------AGGTTGTAACCATACAGGTGTTGTTGG---AG
AAGGTTCCGAAGGTCTTAATG--ACAACCTTCTTGAAATACTCCAAAAAGAGAAAGTCAA
CA-----TCAATATTGTTGGTGACTTTAAACTTAATGAAGAGATCGCCATTATTTTGGCA
TCTTTTTCTGCTTCCACAAGTGCTTTTGTGGAAACTGTGAAAGGTTTGGATTATAAAGCA
TTCAAACAAATTGTTGAATCCTGTGGTAATTTTAA------AGTTACAAAAGGAAAAGCT
AAAAAAGGTGCCTGGAATATTGGTGA---------ACAGAAATCAATACTGAGTCCTCTT
TATGCATTTGCATCAGAGGCT---GCTCGTGTTGTACGATCAATTTTCTCCCGCACTCTT
GAAACTGCTCAAAATTCTGTG--------CGTGTTTTACAGAAGGCCGCTATAACAATAC
TAGATGGAATTTCACAGTATTCACTGAGACTCATTGATGCTATGATGTTCACATC---TG
ATTTGGCTACTAACAATCTAGTTGTAATGGCCTACATTACAGGTGGTGTTGTTC------
----------AGTTGACTTCGCAGTGGCT--AACTAACATCTTTGGC---ACTGTTTATG
AAAAACT--CAAACCCGT-CCTTGATTGGCTTGAAGAGAAGTTTAAGGAAGGTGTAGAGT
TTCTTAGAGACGGTTGGGA-----------AATTGTTAAATTTAT-CTCAACCTGTGCTT
GTGAAATTGTCGGTGGACAAATTGTCACCTGT-GCAAAGGAAATTAAGGAGAGTGTTCAG
ACATTCTTTAA-GCTTGTAAATAAATTTTTGGCTTTGTGTGCTGACTCTATCATTATTGG
TGGAGCTAAACTTAAAGCCTTGAATTTAGGTGAAACATTTGTCACGCACTCAAAGGGATT
GTACAGAAAGTGTGTTAAATCCAGAGAAGAAACTGGCCTACTCATGCCTCTAAAAGCCCC
AAAA----GAAATTATCTTCTTAGAGGGAGAAACACTTCCCACAGAAGTGTTAACAGAGG
AAGTTG----TCTTGAAAACTGGTGA----TTTACAACCATTAGAACAACC---------
---TACTAGTGAAGCTGTTGAAGCTCCATTGGTTGGTACACCAGTTTGTATTA-------
--------ACGGGCTTATGTTGCTCGAAATCAAAGA--------------CACAGAAAAG
TACTG---TGCCCTTGCACCTAATA----TGATGGTAA-----CAAACAATACCTTCACA
CTCAAAGGCGGTGCACCAACAAAGGTT---ACTTTTGGTGATGACACTGTGATAGAAGTG
CAAGGTTACAAGAGTGTGAATATCACTTTTGAACTTGATGAAAGGATTGATAAAGTACTT
AATGAGAAGTGCTCTGCCTATACAGTTGAACTCGGTACAGAAGTAAATGAGTTCGCCTGT
GTTGTGGCAGATGCTGTCATAAAAACTTTGCAACCAGTATCTGAATTACTTACACCACT-
--------------------GGGCATTGATTTAGATGAGTGGAGTATGGCTACATACTAC
TTATTTGATGAGTCTGGTGAGTTTAAATTGGCTTCACATATGTATTGTTCTTTCTACCCT
CC---AGATGAGGATGAA------GA------------------AGAAGGTGATTGTGAA
GAAGAAGAGTTTGAGCCATCAACTCAATATGAGTATGGTACTGAAGATGATTACCAAGGT
AAACCTTTGGAATTTGGTGCCACTTC---TGCTGCTCTTCAACCTGAAGAA---GAGC--
----------------AAGAAGAAGATTGGTTAGATGATGATAGTCAACAAACTGTTGGT
CAACAAGACGGCAGTGAGGACAATCAGACAACTACTATTCAAACAATTGTT---------
---------GAGGTTCAACCTCAATTAGAGATGGAACTTACACCAGTTGT---TCAGACT
ATTGA---AGTG---------AAT---------------AGTTTTAGT------------
-GGTTATTTAAAA--CTTACTG------------------------ACAATGTATACATT
AAAAATGCAGACATTG-TGGAAGAAGCTAAAAAGGTAAAACCAA--------------CA
GTGGTTGTTAATGCAGCCAATGTTTACCTTAAACATGGAGGAGGTGT-TGCAGGAGCCTT
AAATAAGGCTACTAACAATGCCATGCAAGTTGAATCTGATGATT-ACATAGCTACTAATG
GACCACTTAAAGTGGGTGGTAGTTGTGTTTTAAGCGGACACAATCTTGCTAAACACTGTC
TTCATGTTGTCGGCCCAAATGTTAACAAAGGTGAAGACATTCAACTTCTTAAGAGTGCTT
ATGAAAATTTTAATCAGCACGAAGTTCTACTTGCACCATTATTATCAGCTGGTATTTTTG
GTGCTGACCCTAT-ACATTCTTTAAGAGTTTGTGTAGATACTGTTCGCACAAATGTCTAC
TTAGCTGTCTTTGATAAAAATCTCTATGACAAACTTGTTTCAAGCTTTTTGGAAAT----
--------------------------GAAGAGTGAAAAGCAAGTTGAACAAAAGATCGCT
GAGATTCCTAAAGAGGAAGTTAAGCCATTTATAACTGAAAGTAAACCTTCAGTTGAACAG
AGAAAACAAGAT---GATAAGAAAATCAAAGCTTGTGTTGAAGAAGTTAC----AACAAC
TCTGGAAG----AAACTAAGTTCCTCACAGAAAACTTGTTACTTTATATTGACATTAATG
GCAATCTTCATCCAGATTCTGCCACTCTTGTTAGTGACATTGACATCACTTTCTTAAAGA
AAGATGCTCCATAT-----ATAGTGGGTGATGTTGTTC--------AAGAGGGTGTTTTA
ACTGCTGTGGTTATACCTACTAAAAAGGCTGGTGGCACTACTGAAATGCTAGCGAAAGCT
TTGAGAAAAGTGCCAACAGACAATTATATAACCACTTACCCGGGTCAGGGTTTAAATGGT
TACACTGTAGAGGAGGCAAAGACAGTGCTTAAAAAGTGTAAAAGTGCCTTTTACATTCTA
CCATCTATTATCTCTAATGAGAAGCAAGAAATTCTTGGAACTGTTTCTTGGAATTTGCGA
GAAATGCTTGCACATGCAGAAGAAACACGCAAATTAATGCCTGTCTGTGTGGAAACTAAA
GCCATAGTTTCAACTATACAGCGTAAATATAAGGGTATTAAAATACAAGAGGGTGTGGTT
GATTATGGTGCTA-GATTTTACTTTTACACCAGTAAAACAACTGTAGCGTCACTTATCAA
CACACTTAACGATCTAAATGAAACTCTTGTTACAATGCCACTTGGCTATGTAACACATGG
CTTAAATTTGGAAGAAGCTGCTCGGTATATGAGATCTCTCAAAGTGCCAGCTACAGTTTC
TGTTTCTTCACCTGATGCTGTTACAGCGTATAATGGTTATCTTACTTCTTCTTCTAAAAC
ACCTGAAGAACATTTTATTGAAACCATCTCACTTGCTGGTTCCTATAAAGATTGGTCCTA
TTCTGGACAATCTACACAACTAGGTATAGAATTTCTTAAGAGAGGTGATAAAAGTGTATA
TTAC---ACTAGTAATCCTACCACATTCCACCTAGATGGTGAAGTTATCACCTTTGACAA
TCTTAAGACACTTCTTTCTTTGAGAGAAGTGAGGACTATTAAGGTGTTTACAACAGTAGA
CAACATTAACCTCCACACGCAAGTTGTGGACATGTCAATGACATATGGACAACAGTTTGG
TCCAACTTATTTGGATGGAGCTGATGTTACTAAAATAAAACCTCATAATTCACATGAAGG
TAAAACATTTTATGTT---------TTACCTAATGATGACACTCTACGTGTTGAGGCTTT
T---GAGTACTACCACACAACTGATCCTAGTTTTCTGGGTAGGTACATGTCAGCATTAAA
TCACA-CTAAAAAGTGGAAATACCCACAAGTTAATGGTTTAACTTCTATTAAATGGGCAG
ATAACAACTGTTATCTTGCCACTGCATTGTTAACACTCCA---ACAAATAGAGTTGAAGT
TTAATCCACCTGCTCTACAAGATGCTTATTACAGAGCAAGGGCTGGTGAAGCTGCTAACT
TTTGTGCACTTATCTTAGCCTACTGTAATAAGACAGTAGGTGAGTTAGGTGATGTTAGAG
AAACAATGAGTTACTTGTTTCAAC--------ATGCCAATTTAGATTCTTGCAAAAG---
AGTCTTGAACGTGGTGTGTAAAACTTGTGGACAACAGCAGACAACCCTTAAGGGTGTAGA
AGCTGTTATGTACATGGGCACACTTTCTTATGAACAATTTAAGAAAGGTGTTCAGATACC
TTGTAC------GTGTGGTAAACAAGCTACAAAATATCTAGTACAACAGGAGTCACCTTT
TGTTATGATGTCAGCACCACCTGCTCAGTATGAACTTAAG--------CATGGTACATTT
ACTTGTGCTAGTGAGTACACT---GGTAATTACCAGTG----TGGTCACTATAAACATAT
AACTTCTAAAGAAACTTTGTATTGCATAGACGGTGCTTTAC----TTACAAAGTCCTCAG
AATACAAAGGTCCTATTACGGATG---TTTTCTACAAAGAAAACAGTTACACAA-CAACC
ATAAAACCAGTTACTTATAAATTGGATGGTGTTGTTTGTACAGAAATTGACCCTAAGTTG
GACAATTATTATAAGAAAGACAATTCTTATTTCACA---GAGCAACCAATTGATCTTGTA
CCAAACCAACCATATCCAAACGCAAGCTTCGATAATTTTAAGTTTGTATGTGATAATATC
AAATTTGCTGATGA---------------TTTAAACCAGTT------AACTGGTTATAAG
AAACCTGCTTCAAGAGAGCTTAAAGTTAC-ATTTTTCCCTGACTTAAATGGTGATGTGGT
GGCTATTGATTATAAACACTACACACCCTCTTTTAAGAAAGGAGCTAAATTGTTACATAA
ACCTATTGTTTGGCATGTTAACAATGCAACTAATAAAGCCACGTATAA------------
-----------ACCAAATACCTGGTG--------------------------TATACG--
-TTGTCTTTGGAGCACAAAACCAGTTGAAACATCAAATTCGTTTGATGTACTGAAGTCAG
AGGACGCGCAGGGAATGGATAATCTTGCCTGCGAAGATCTAA--AACCAGTCTCTGAAGA
A-------------GTAGTGGAAAATCCTACCATACAGAAAGACGTTCTTGAGTGT----
-AATGTGAAAACTACCGAAGTTGTAGGAGACATTATACTTAAACCAGCAAATAATAGTT-
TAAAAA--------------------------TTACAGAA----GAGGTTGGCCACACAG
ATCTAATGGCTGCTTATG-----TAGACAATTCTAGT---CTTACTATTAAGAAACCTAA
TGAATTATCTAGAGTATTAGGTTTGAAAACCCTTGCTACTCATGGTTTAGCTGCTGTTAA
TAGTGTCCCTTGGGATACTATAGCTAATTATGCTAAGCCTTTTCTTAACAAAGTTGTTAG
TACAACTACTAACATAGTTACACGGTGTTTAAACCGTGTTTGTACTAATTATATGCCTTA
TTTCTTTACTTTATTGCTACAATTGTGTACTTTTACTAGAAGTACAAATTCTAGAATTAA
AGCATCTATGCCGACTACTATAGCAAAGAATACTGTT----AAGAGTGTCGG--------
---TAAATTTTGTCTAGAG--GCTTCATTTAATTA-TTTGAAGTCACCTAAT------TT
TTCTAAACTGATAAATATTATAATTTGGTTTT-TACTATTAAGTGTTTGCCTAGGTTCTT
TAA--TCTACTCAACCGCTGCTTT------AGGTGTTT----------------------
-----TAATGTCTAATTTAGGCATGCCTTCTTACTGTACTGGTTACAGAGAAGGCTAT--
-TTGAACTCTACTAATGTCACTATTGCAACCTACTGTACTG---GTTCTATACCTTGTAG
TGTTTGTCTTAGTGGTTTAGATTCTTTAGACACCTATCCTTCTTTAGAAACTATACA---
-------AATTACCAT-TTCATCTTTTAAATGGGATTTAACTGCTTTTGGCTTAGTTGCA
GAGTGGTTTTTGGCATATATTCTTTTCACTAGGTTTTTCTATGTACTTGGATTGGCTGCA
ATCATGCAATTGTTTTTCAGC-----------TATTT------TGCAGTACATTTTATTA
GTAATTCTTGGCTTATGTGGTTAATAATTAATCTTGTACAAATGGCCCCGATTTCAGCTA
TGGTTAGAATGTACATCTTCTTTGCATCATTTTATTATGTATGGAAAAGTTATGTGCATG
TTGTAGACGGTTGTAATTCATCAACTTGTATGATGTGTTACAAACGTAATAGAGCAACAA
GAGTCGAATGTACAACTATTGTTAATGGTGTTAGAAGGTCCTTTTATGTCTATGCTAATG
GAGGTAAAGGCTTTTGCAAACTACACAATTGGAATTGTGTTAATTGTGATACATTCTGTG
CTGGT-AGTACATTTATTAGTGATGAAGTTGCGAGAGACTTGTCACTACAGTTTAA--AA
GACCAATAAATCCTACTGACCAGTCTTCTTACATCGTTGATAGTGTTACAGTGAAGAATG
GTTCCATCCATCTTTACTTTGATAAAGCTGGTCAAAAGACTTATGAAAGACATTCTCTCT
CTCATTTTGTTAACTTAGACAACCTGAGAGCTAA---------TAACACTAAAGGTTCAT
TGCCTATTAATGTTATAGTTTTTGATGGTAAATCAAAATGTG---AAGAATCATCTGCAA
AATCAGCGTCTGTTTACTACAGTCAGCTTATGTGTCAACCTATACTGTTACTAGATCAGG
CATTAGTGTCTGATGTTGGTGATAGTGCGGAAGTTGCAGTTAAAATGTTTGATGCTTACG
TTAATACGTTTTCATCAACTTTTAACGTACCAATGGAAAAACTCAAAACACTAGTTGCAA
CTGCAGAAGCTGAACTTGCAAAGAATGTGTCCTTAGACAATGTCTTATCTACTTTTATTT
CAGCAGCTC---GGCAAGGGTTTGTTGATTCAGATGTAGAAACTAAAGATGTTGTTGAAT
GTCTTAAATTGTCACATCAATCTGACATAGAAGTTACTGGCGATAGTTGTAATAACTATA
TGCTCACCTATAACAAAGTTGAAAACATGACACCCCGTGACCTTGGTGCTTGTATTGACT
GTAGTGCGCGTCATATTAATGCGCAGGTAGCAAAAAGTCACAACATTGCTTTGATATGGA
ACGTTAAAGATTTCATGTCATTGTCTGAACAACTACGAAAACAAATACGTAGTGCTGCTA
AAAAGAATAACTTACCTTTTAAGTTGACATGTGCAACTACTAGACAAGTTGTTAATGTTG
TAACAACAAAGATAGCACTTAAGGGTGGTAAAATTGTTAA---------TAATTGGTTGA
AGCAGTTAATTAAAGTTACACTTGTG---TTCCTTTTTGTTGCTGCTATT----------
-TTCTATTT-AATAACACCTG----TTCATGTCATGTCTAA---ACATACTGA---CTTT
TCAAGTGAAATCATAGGATACAAGGCTATTGATGGTGGTGTCACTCGTGACATAGCATCT
ACAGATACTTGTTTTGCTAACAAACATGCTGATTTTGACAC-ATGGTTTAGCCAGCG---
TGGTGGTAGTTATACTAATGACAAAGCTTGCCCATTGATTGCTGCAGTCATAACAAGAGA
AGTGGGTTTTGTCGTGCCTGGTTTGCCTGGCACGATATTACGCACAACTAAT--GGTGAC
TTTTTGCATTTCTTACCTAGAGTTTTTAGTGCAGTTGGTAACATCTGTTACACACCATCA
AAACTTATAGAGTACACTGACTTTGCAACATCAGCTTGTGTTTTGGCTGCTGAATGTACA
ATTTTTAAAGATGCTTCTGGTAAGCCAGTACCATATTGTTATGATACCAATGTACTAGAA
GGTTCTGTTGCTTATGAAAGTTTACGCCCTGACACACGTTATGTGCTCATGGATGGCTCT
A---TTATTCAATTTCCTAACACCTACCTTGAAGGTTCTGTTAGAGTGGTAACAACTTTT
GATTCTGAGTACTGTAGGCACGGCACTTGTGAAAGATCAGAAGCTGGTGTTTGTGTATCT
ACTAGTGGTAGATGGGTACTTAACAATGATTATTACAGATCTTTACCAGGAGTTTTCTGT
GGTGTAGATGCTGTAAATTTACTTACTAA-TATGTTTACACCACTAATTCAACCTATTGG
TGCTTTGGACATATCAGCATCTATAGTAGCTGGTGGTATTGTAGCTATCGTAGTAACATG
CCTTGCCTACTATTTTATGAGGTTTAGAAGAGCTTTTGGTGAATACAGTCA------TGT
AGTTGCCTTTAATACTTTACTATTCCTTATGTCATTCAC-TGTACTCTGTTTAACACCAG
TTTACTCATTCTTACCTGGTGTTTATTCTGTTATTTACTTGTACTTGACATTTTATCTTA
CTAATGATGTTTCTTTTTTAGCACATATTCAGTGGATGGTTATGTTCACACCTTTAGTAC
CTTTCTGGATAACAATTGCTTATATCATTTGTATTTCCACAAAGCATTTCTATTGGTTCT
TTA-GTAATTACCTAAAGAGACGTGT---AGTCTTTAATGGTGTTTCCTTTA---GTACT
TTTGAAGAAGCTGCGCTGTGCACCTTTTTGTTAAATAAAGAAATGTATCTAAAGTTGCGT
AGTGATGTGCTATTACCTCTTACGCAATATAATAGATACTTAGCTCTTTATAATAAGTAC
AAGTATTTTAGTGGAGCAATGGATACAACTAGCTACAGAGAAGCTGCTTGTTGTCATCTC
GCAAAGGCTCTCAATGACTTCAGTAACTCAGGTTCTGATGTTCTTTACCAACCACCACAA
ACCTCTATCACCTCAGCTGTTTTGCAGAGTGGTTTTAGAAAAATGGCATTCCCATCTGGT
AAAGTTGAGGGTTGTATGGTACAAGTAACTTGTGGTACAACTACACTTAACGGTCTTTGG
CTTGATGACGTAGTTTACTGTCCAAGACATGTGATCTGCACCTCTGAAGACATGCTTAAC
CCTAATTATGAAGATTTACTCATTCGTAAGTCTAATCATAATTTCTTGGTACAGGCTGGT
AATG----TTCAAC-----TCAGGGTTATTGGACATTCTATGCAAAATTGTGTACTTAAG
CTTAAGGTTGATACAGCCAATCCTAAGACACCTAAGTATAAGTTTGTTCGCATTCAACCA
GGACAGACTTTTTCAGTGTTAGCTTGTTACAATGGTTCACCATCTGGT--GTTTACCAAT
GTGCTATGAGGCCCAATTTCACTATTAAGGGTTCATTCCTTAATGGTTCATGTGGTAGTG
TTGGTTTTAACATAGATTATGACTGTGTCTCTTTTTGTTACATGCACCATATGGAATTAC
CAACTGGAGTTCATGCTGGCACAGACTTAGAAGGTAACTTTTATGGACCTTTTGTTGACA
GGCAAACAGCACAAGCAGCTGGTACGGACACAACTATTACAGTTAATGTTTTAGCTTGGT
TGTACGCTGCTGTTATAAATGGAGACAGGTGGTTTCTCAATCGATTTACCACAA------
---CTCTTAATGACTTTAACCTTGTGGCTATGAAGTACAATTA------TGAACCT-CTA
ACACAAGACCATGTTGACATACTAGGACCTCTTTCTGCTCAAACTGGAATTGCCGTTTTA
GATATGTGTGCTTCATTAAAAG----AATTACTGCAAAATGGTATGAATGGACGTACCAT
ATTGGGTAGTGCTTTATTAGAAGATGAATTTACACCTTTTGATGTTGTTAGACAATGCTC
AGGTGTTACTTTCCAAAGTGCAGTGAAAAGAACAATCAAGGGTACACACCACTGGTTGTT
ACTCACAATTTTGACTTCACTTTTAGTTTTAGTCCAGAGTACTCAATGGTCTTTGTTCTT
TTTTTTGTATGAAAATGCCTTTTTACCTTTTGCTATGGGTATTA-TTGCTATGTCTGCTT
TTGCAATGATGTTTGTCAAACATAAGCATGCATTTCTCTGTTTGTTTTTGTTACCTTCTC
TTGCCACTGTAGCTTATTTTAATATGGTCTATATGCCTGCTAGTTGGGTGATGCGTATTA
TGACATGGTTGGATATGGTTG-ATACTAGTTTGTC--------TGGTTTTAAGCTAAAAG
ACTGTGTT-------ATGTATGCATCAG-----CTGTAGTGTTACTAATCCTTATGAC-A
GCAAGAACTGTGTATGATGATGGTGCTAGGAGAGTG---TGGACACTTATG-AATGTCTT
GACACTCGTTTATAAAGTTTATTATGGTAATGCTTTAGATCAAGCCATTTCCATGTGGGC
TCTTATAATCTCTGTTACTTCTAACTACTCAGGT---GTAGTTACAACTGTCATGTTTTT
GGCCAGAGGTATTGTTTTTATGTGTGTTGAGTATTGCCCTATTTTCTTCATAACTGGTAA
TACACTTCAGTGTATA-----------ATGCTAGTT-TATTGT-----TTCTTAGGCTAT
TTTTGTACTTGTTACTTTGGCCTCTTTTGTTTACTCAACCGCTACTTTAGACTGACTCTT
GGTGTTTATGATTACTTAGTTTCTACACAGGAGTTTAGATATATGAATTCACAGGGACTA
CTCCCACCCAAGAATAGCATAGATGCCTTCAAACTCAACATTAAATTGTTGGGTGTTGGT
GGCAAACCTTGTATCAAAGTAGCCACTGTACAGTCTAAAATGTCAGATGTAAAGTGCACA
TCAGTAGTC----TTACTCTCAGTTTTGCAACA-----ACTCAGAGTAGAATCATCATCT
AAATTGTGGGCTCAATGTGTCCAGTTACACAATGACATTCTCTTAGCTAAAGATACTACT
GAAGCCTTTGAAAAAATGGTTTCACTACTTTCTGTTTTGCTTTCCATGCAGGGTGCTGTA
GACATAAACAAGCTTTGTGAAGAAATGCTGGACAACAGGGCAACCTTACAAGCTATAGCC
TCAGAGTTTAGTTCCCTTCCATCATATGCAGCTTTTGCTACTGCTCAAGAAGCTTATGAG
CAGGCTGTTGCTAATGGTGA---TTCTGAAGTTGTTCTTAAAAAGTTGAAGAAGTCTTTG
AATGTGGCTAAATCTGAATTTGACCGTGATGCAGCCATGCAACGTAAGTTGGAAAAGATG
GCTGATCAAGCTATGACCCAAATGTATAAACAGGCTAGATCTGAGGACAAGAGGGCAAAA
GTTACTAGTGCTATGCAGACAAT-GCTTTTCACTATGCTTAGAAAGTTGGATAATGATGC
ACTCAACAACATTATCAACAATGCAAGAGATGGTTGTGTTCCCTTGAACATAATACCTCT
TACAACAGCAGCCAAACTAATGGTTGTCATACCAGACTATAACACATATAAAAATACGTG
TGATGGTACAACAT-------TTACTTATGCATCAGCATTGTGGGAAATCCAACAGGTTG
TAGATGCAGATAGTAAAATTGTTCAACTTAGTGAAATTAGTATGGACAATTCACCTAATT
TAGCATGGCCTCTTATTGTA-ACAGCTTTAAG--GGCCAATTCTGCTGTCAAATTACAGA
ATAATGAGCTTAGTCCTGTTGCACTACGACAGATGTCTTGTGCTGCCGGTACTACACAAA
CTGCTTGCACTGATGACAATGCGTTAGCTTACTACAACACAACAAAGGGAGGTAGGTTTG
TACTTGCACTGTTATCCGATTTACAGGATTTGAAATGGGCTAGATTCCCTAAGAGTGATG
GAACTGGTACTATCTATACAGAACTGGAACCACCTTGTAGGTTTGTTACAGACACACCTA
AAGGTCCTAAAGTGAAGTATTTATACTTTATTAAAGGATTAAACAACCTAAATAGAGGTA
TGGTACTTGGTAGTTTAGCTGCCACAGTACGTCTACAAGCTGGTAATGCAACAGAAGTGC
CTGCCAATTCA-ACTGTATTATCTTTCTGTGCTTTTGCTGTAGATGCTGCTAAAGCTTAC
AAAGATTATCTAGCTAGTGGGGGACAACCAATCACTAATTGTGTTAAGATGTTGTGTACA
CACACTGGTACTGGTCAGGCAATAACAGTTACACCGGAAGCCAATATGGATCAAGAATCC
TTTGGTGGTGCATCGTGTTGTCTGTACTGCCGTTGCCACATAGATCATCCAAATCCTAAA
GGATTTTGTGACTTAAAAGGTAAGTATGTACAAATACCTACAACTTGTGCTAATGACCCT
GTGGGTTTTACACTTAAAAACACAGTCTGTACCGTCTGCGGTATGTGGAAAGGTTATGGC
TGTAGTTGTGATCAACTC---CGCGAACCCATGCTTCAGTCAGCTGATGCACA-ATCGTT
TTTAAACGGGTTTGCGGTGTAAGTGCA---GCCCGTCTTACACCGTGCGGCACAGGCACT
AGTACTGATGTC-GTATACAGGGC-TTTTGACATCTACAAT------GATAAAGTAGCTG
GTTTTGCTAAATTCCTAAAAACTAATTGTTGTCGCTTCCAAGAAAAGGACGAAGATGACA
ATTTAATTGATTCTTACTTTGTAGTTAAGAGACACACTTTCTCTAACTACCAACATGAAG
AAACAATTTATAATTTACTTAAGGATTGTCCAGCTGTTGCTAAACATGACTTCTTTAAGT
TTAGAATAGACGGTGACATGGTACCACATATATCACGTCAACGTCTTACTAAATACACAA
TGGCAGACCTCGTCTATGCTTTAAGGCATTTTGATGAAGGTAATTGTGACACATTAAAAG
AAATACTTGTCACATACAATTGTTGTGATGATGATTATTTCAATAAAAAGGACTGGTATG
ATTTTGTAGAAAACCCAGATATATTACGCGTATACGCCAACTTAGGTGAACGTGTACGCC
AAGCTTTGTTAAAAACAGTACAATTCTGTGATGCCATGCGAAATGCTGGTATTGTTGGTG
TACTGACATTAGATAATCAAGATCTCAATGGTAACTGGTATGATTTCGGTGATTTCATAC
AAACCACGCCAGGTAGTGGAGTTCCTGTTGTAGATTCTTATTATTCATTGTTAATGCCTA
TATTAACCTTGACCAGGGCTTTAACTGCAGAGTCACATGTTGACACTGACTTAACAAAGC
CTTACATTAAGTGG-GATTTGTTAAAATATGACTTCACGGAAGAGAGGTTAAAACTCTTT
GACCGTTATTTTAAATATTGGGATCAGACATACCACCCAAATTGTGTTAACTGTTTGGAT
GACAGATGCATTCTGCATTGTGCAAACTTTAATGTTTTATTCTCTACAGTGTTCCCACCT
ACAAGTTTTGGACCACTAGTGAGAAAAATATTTGTTGATGGTGTTCCATTTGTAGTTTCA
ACTGGATACCACTTCAGAGAGCTAGGTGTTGTACATAATCAGGATGTAAACTTACATAGC
TCTAGACTTAGTTTTAAGGAATTACTTGTGTATGCTGCTGACCCTGCTATGCACGCTGCT
TCTGGTAATCTATTACTAGATAAACGCACTACGTGCTTTTCAGTAGCTGCACTTACTAAC
AATGTTGCTTTTCAAACTGTCAAACCCGGTAATTTTAACAAAGACTTCTATGACTTTGCT
GTGTCTAAGGGTTTCTTTAAGGAAGGAAGTTCTGTTGAATTAAAACACTTCTTCTTTGCT
CAGGATGGTAATGCTGCTATCAGCGATTATGACTACTATCGTTATAATCTACCAACAATG
TGTGATATCAGACAACTACTATTTGTAGTTGAAGTTGTTGATAAGTACTTTGATTGTTAC
GATGGTGGCTGTATTAATGCTAACCAAGTCATCGTCAACAACCTAGACAAATCAGCTGGT
TTTCCATTTAATAAATGGGGTAAGGCTAGACTTTATTATGATTCAATGAGTTATGAGGAT
CAAGATGCACTTTTCGCATATACAAAACGTAATGTCATCCCTACTATAACTCAAATGAAT
CTTAAGTATGCCATTAGTGCAAAGAATAGAGCTCGCACCGTAGCTGGTGT----------
--CTCTATCTGTAGTAC-TATG--------ACCAATAGACAGTTTCA---TCAAAAATT-
------------------------------------------ATTGAAATCAATAG----
--CCGCCACTA------GAGGAGCTA-------CTGTAGTAATTGGAACAAGC-------
-------------------AAATTCTATGGTGGTTGGCACAACATGTTAAAAACTGTTTA
TAGTGATGTAGAAAACCCTCACCTTATGGGTTGGGATTATCCTAAATGTGATAGAGCCAT
GCCTAACATGCTTAGAATTATGGCCTCACTTGTTCTTGCTCGCAAACATACAACGTGTTG
TAGCTTGTCACACCGTTTCTATAGATTAGCTAATGAGTGTGCTCAAGTATTGAGTGAAAT
GGTCATGTGTGGCGGTTCACTATATGTTAAACCAGGTGGAACCTCATCAGGAGATGCCAC
AACTGCTTATGCTAATAGTGTTTTTAACATTTGTCAAGCTGTCACGGCCAATGTTAATGC
ACTTTTATCTACTGATGGTAACAAAATTGCCGATAAGTATGTCCGCAATTTACAACACAG
ACTTTATGAGTGTCTCTATA-GAAATAGAGATGTTGACACAGACTTTGTGAATGAGTTTT
ACGCATATTTGCGTAAACATTTCTCAATGATGATACTCTCTGACGATGCTGTTGTGTGTT
TCAATAGCACTTATGCATCTCAAGGTCTAGTGGCTAGCATAAAGAACTTTAAGTCAGTTC
TTTATTATCAAAACAATGTTTTTATGTCTGAAGCAAAATGTTGGACTGAGACTGACCTTA
CTAAAGGACCTCATGAATTTTGCTCTCAACATACAATGCTAGTTAAACAGGGTGATGATT
ATGTGTACCTTCCTTACCCAGATCCATCAAGAATCCTAGGGGCCGGCTGTTTTGTAGATG
ATATCGTAAAAACAGATGGTACACTTATGATTGAACGGTTCGTGTCTTTAGCTATAGATG
CTTACCCACTTACTAAACATCCTAATCAGGAGTATGCTGATGTCTTTCATTTGTACTTAC
AATACATAAGAAAGCTACATGATGAGTTAACAGGACACATGTTAGACATGTATTCTGTTA
TGCTTACTAATGATAACACTTCAAGGTATTGGGAACCTGAGTTTTATGAGGCTATGTACA
CACCGCATACAGTCTTACAGGCTGTTGGGGCTTGTGTTCTTTGCAATTCACAGACTTCAT
TAAGATGTGGTGCTTGCATACGTAGACCATTCTTATGTTGTAAATGCTGTTACGACCATG
TCATATCAACATCACATAAATTAGTCTTGTCTGTTAATCCGTATGTTTGCAATGCTCCAG
GTTGTGATGTCACAGATGTGACTCAACTTTACTTAGGAGGTATGAGCTATTATTGTAAAT
CACAT-AAACCACCCATTAGTTTTCCATTGTGTGCTAATGGACAAGTTTTTGGTTTATAT
AAAAATACATGTGTTGGTAGCGATAATGTTACTGACTTTAATGCAATTGCAACATGTGAC
TGGACAAATGCTGGTGATTACATTTTAGCTAACACCTGTACTGAAAGACTCAAGCTTTTT
GCAGCAGAAACGCTCAAAGCTACTGAGGAGACATTTAAACTGTCTTATGGTATTGCTACT
GTACGTGAAGTGCTGTCTGACAGAGAATTACATCTTTCATGGGAAGTTGGTAAACCTAGA
CCACCACTTAACCGAAATTATGTCTTTACTGGTTATCGTGTAACTAAAAACAGTAAAGTA
CAAATAGGAGAGTACACCTTTGAAAAAGGTGACTATGGTGATGCTGTTGTTTACCGAGGT
ACAACAACTTACAAATTAAATGTTGGTGATTATTTTGTGCTGACATCACATACAGTAATG
CCATTAAGTGCACCTACACTAGTGCC-ACAAGAGCACTATGTTAGAATTACTGGCTTATA
CCCAACACTCAATATCTCAGATGAGTTTTCTAGCAATGTTGCAAATTATCAAAAGGTTGG
TATGCAAAAGTATTCTACACTCCAGGGACCACCTGGTACTGGTAAGAGTCATTTTGCTAT
TGGCCTAGCTCTCTACTACCCTTCTGCTCGCATAGTGTATACAGCTTGCTCTCATGCCGC
TGTTGATGCACTATGTGAGAAGGCATTAAAATATTTGCCTATAGATAAATGTAGTAGAAT
TATACCTGCACGTGCTCGTGTAGAGTGTTTTGATAAATTCAAAGTGAATTCAACATTAGA
ACAGTATGTCTTTTGTACTGTAAATGCATTGCCTGAGACGACAGCAGATATAGTTGTCTT
TGATGAAATTTCAATGGCCACAAATTATGATTTGAGTGTTGTCAATGCCAGATTACGTGC
-TAAGCACTAT-GTGTACATTGGCGACCCTGCTCAATTACCTGCACCACGCACATTGCTA
ACTAAGGGCACACTAGAACCAGAATATTTCAATTCAGTGTGTAGACTTATGAAAACTATA
GGTCCAGACATGTTCCTCGGAACTTGTCGGCGTTGTCCTGCTGAAATTGTTGACACTGTG
AGTGCTTTGGTTTATGATAATAAGCTTAAAGCACATAAAGA--CAAATCAGCTCAATGCT
TTAAAATGTTTTATAAGGGTGTTAT-CACGC-ATGATGTTTCATCTGCAATTAACAGGCC
ACAAATAGGCGTGGTAAGAGAATTCCTTACACGTAACCCTGCTTGGAGAAAAGCTGTCTT
TATTTCACCTTATAATTCACAGAATGCTGTAGCCTCAAAGATTTTGGGACTACCAACTCA
AACTGTTGATTCATCACAGGGCTCAGAATATGACTATGTCATATTCACTCAAACCACTGA
AACAGCTCACTCTTGTAATGTAAACAGATTTAATGTTGCTATTACCAGAGCAAAAGTAGG
CATACTTTGCATAATGTCTGATAGAGACCTTTATGACAAGTTGCAATTTACAAGTCTTGA
AATTCCACGTAGGAATGTGGCAACTTTACAAG-------CTGAAAATGTAACAGGACTCT
TTAAAGATTGTAGTAAGGTAATCACTGGGTTACATCCTACACAGGCACCTACACACCTCA
GTGTTGACACTAAATTCAAAAC---TGAAGGTTTATGTGTTGACATACCTGGCATACCTA
AGGACATGACCTATAGAAGACTCATCTCTATGATGGGTTTTAAAATGAATTATCAAGTTA
ATGGTTACCCTAACATGTTTATCACCCGCGAAGAAGCTATAAGACATGTACGTGCATGGA
TTGGCTTCGATGTCGAGGGGTGTCATGCTACTAGAGAAGCTGTT-GGTACCAATTTACCT
TTACAGCTAGGTTTTTCTACAGGTGTTAACCTAGTTGCTGTACCTACAGGTTATGTTGAT
ACACCTAATAATACAGATTTTTCCAGAGTTAGTGCTAAACCACCGCCTGGAGATCAATTT
AAACACCTCATACCACTTATGTACAAAGGACTTCCTTGGAATGTAGTGCGTATAAAGATT
GTACAAATGTTAAGTGACACACTTAAAAATCTCTCTGACAGAGTCGTATTTGTCTTATGG
GCACATGGCTTTGAGTTGACATCTATGAAGTATTTTGTGAAAATAGGACCTGAGCGCACC
TGTTGTCTATGTGATAGACGTGCCACATGCTTTTCCACTGCTTCAGACACTTATGCCTGT
TGGCATCATTCTATTGGATTTGATTACGTCTATAATCCGTTTATGATTGATGTTCAACAA
TGGGGTTTTACAGGTAACCTACAAAGCAACCATGATCTGTATTGTCAAGTCCATGGTAAT
GCACATGTAGCTAGTTGTGATGCAATCATGACTAGGTGTCTAGCTGTCCACGAGTGCTTT
GTTAAGCGTGTTGACTGGACTATTGAATATCCTATAATTGGTGATGAACTGAAGATTAAT
GCGGCTTGTAGAAAGGTTCAACACATGGTTGTTAAAGCTGCATTATTAGCAGACAAATTC
CCAGTTCTTCACGACATTGGTAACCCTAAAGCTATTAAGTGTGTACCTCAAGCTGATGTA
GAATGGAAGTTCTATGATGCACAGCCTTGTAGTGACAAAGCTTATAAAATAGAAGAATTA
TTCTATTCTTATGCCACACATTCTGACAAATTCACAGATGGTGTATGCCTATTTTGGAAT
TGCAATGTCGATAGATATCCTGCTAATTCCATTGTTTGTAGATTTGACACTAGAGTGCTA
TCTAACCTTAACTTGCCTGGTTGTGATGGTGGCAGTTTGTATGTAAATAAACATGCATTC
CACACACCAGCTTTTGATAAAAGTGCTTTTGTTAATTTAAAACAATTACCATTTTTCTAT
TACTCTGACAGTCCATGTGAGTCTCATGGAAAACAAGTAGTGTCA-----GATATAGATT
ATGTACCACTAAAGTCTGCTACGTGTATAACACGTTGCAATTTAGGTGGTGCTGTCTGTA
GACATCATGCTAATGAGTACAGATTGTATCTCGATGCTTATAACATGATGATCTCAGCTG
GCTTTAGCTTGTGGGTTTACAAACAATTTGATACTTATAACCTCTGGAACACTTTTACAA
GACTTCAGAGTTTAGAAAATGTGGCTTTTAATGTTGTAAATAAGGGACACTTTGATGGAC
AACAGGGTGAAGTACCAGTTTCTATCATTAATAACACTGTTTACACAAAAGTTGATGGTG
TTGATGTAGAATTGTTTGAAAATAAAACAACATTACCTGTTAATGTAGCATTTGAGCTTT
GGGCTAAGCGCAACATTAAACCAGTACCAGAGGTGAAAATACTCAATAATTTGGGTGTGG
ACA-TTGCTGCTAATACTGTGATCTGGGACTACAAAAGAGATGCTCCAGCACATATATCT
ACTATTGGTGTTTGTTCTATGACTGACATAGCCAAGAAACCAACTGAAACGATTTGTGCA
CCACTCACTGTCTTTTTTGATGGTAGAGTTGATGGTCAAGTAGACTTATTTAGAAATGCC
CGTAATGGTGTTCTTATTACAGAAGGTAGTGTTAAAGGTTTACAACCATCTGTAGGTCCC
AAACAAGCTAGTCTTAATGG----------------AGTCACATTAATTGGAGAAGCCGT
AAAAACACAGTTCAATTATTATAAGAAAGTTGATGGTGTTGTCCAACAATTACCTGAAAC
TTACTT-TACTCAGAGTAGAAATTTACAAGAATTTAAACCCAGGAGTCAAATGGAAATTG
ATTTCTTAGAATTAGCTATGGATGAATTCATTGAACGGTATAAATTAGAAGGCTATGCCT
TCGAACATATCGTTTATGGAGATTTTAGTCATAGTCAGTTAGGTGGTTTACATCTACTGA
TTGGACTAGCTAAACGTTTTAAGGAATCACCTTTTGAATTAGAAGATTTTATTCCTATGG
ACAGTACAGTT-A---AAAACTATTTCATAACAGATGCGCAAACAGGTTCATCTAAGTGT
GTGTGTTCTGTTATTGATTTATTACTTGATGATTTTGTTGAAATAATAAAATCCCAAGAT
TTATCTGTAGTTTCTAAGGTTGTCAAAGTGACTATTGACTATACAGAAATTTCATTTATG
CTTTGGTGTAAAGATGGCCATGTAGAAACATTTTACCCAAAATTACAATCTAGTCAAGCG
TGGCAACCGGGTGTTGCTATGCCTAATCTTTACAAAATGCAAAGAATGCTATTAGAAAAG
TGTGACCTTCAAAATTATGGTGATAGTGCAACATTACCTAAAGGCATAATGATGAATGTC
GCAAAATATACTCAACTGTGTCAATATTTAAACACATTAACATTAGCTGTACCCTATAAT
ATGAGAGTTATACATTTTGGTGCTGGTTCTGATAAAGGAGTTGCACCAGGTACAGCTGTT
TTAAGACAGTGGTTGCCTACGGGTACGCTGCTTGTCGATTCAGATCTTAATGACTTTGTC
TCTGATGCAGATTCAACTTTGATTGGTGATTGTGCAACTGTACATA-CAGCTAATAAATG
GGATCTCATTATTAGTGATATGTACGACCCTAAGACTAAAAATGTTACAAAAGAAAATGA
CTCTAAAGAGGGTTTTTTCACTTACATTTGTGGGTTTATACAACAAAAGCTAGCTCTTGG
AGGTTCCGTGGCTATAAAGATAACAGAACATTCTTGGAATGCTGATCTTTATAAGCTCAT
GGGACACTTCGCATGGTGGACAGCCTTTGTTACTAATGTGAATGCGTCATCATCTGAAGC
ATTTTTAATTGGATGTAATTATCTTGGCAAACCACGCGAACAAATAGATGGTTATGTCAT
GCATGCAAATTACATATTTTGGAGGAATACAAATCCAATTCAGTTGTCTTCCTATTCTTT
ATTTGACATGAGTAAATTTCCCCTTAAATTAAGGGGTACTGCTGTTATGTCTTTAAAAGA
AGGTCAAATCAATGATATGATTTTATCTCTTCTTAGTAAAGGTAGACTTATAATTAGAGA
AAACAACAGAGTTGTTATTTCTAGTGATGTTCTTGTTAACAACTAAACGAA---------
--------C-----AATGTTTGTTTTTCTTGTTTT------------------ATTGCCA
CTAGTCTCTAGT------------CAGTG-------------TGTTAATCTTACAA----
-CCAG--------------AACTCAATTACCCCCTGCATACA-CTAATTCTTTCACACGT
GGTGTTTATTACCCTGACAAAGTTTTCAGATCCTCAGTTTTACATTCAA-----------
-CTCAGGACTTGTTCTTACCTTTCTTTTCCAATGTTACTTGGTTCCATGCTA------TA
CATGTCTCTGGGACCAATGGTACT---AAGAGGTTTGATAACCCTGTCCTACCATTTAAT
GATGGTGTTTATTTTGCTTCCACT----GAGAAGTCTAACATAATAAGAGGCTGGATTT-
----TTGGTACTACTTTAGATTCGAAGA----CCCAGTCCCTACTTATTGTTAATAACGC
TACTAATGTTGTTATTAAAGTCTGTGAATTTCAATTTTGTAATGATCCATTTTTGGGTGT
TTATTACCACAAAAACAACAAAAGTTGGATGGAAAGTGAGTTCAGAGTTTATTCTAGTGC
GAATAAT---TGCACTTTTGAATATGTCTCTCAGCCTTTTCTTATGGA---CCTTGAAGG
AAAACAGGGT---------AATTTCAAAAATCTTAGGGAATTTGTGTTTAAGAATATTGA
TGGTTATTTTAAAATATATTCTAAGCACACGCCTATTAATTTAG-------------TGC
GTGATCTCCCTCAGGGTTTTTCGGCTTTAGAAC---------------------------
CATTGGTAGATTTGCCAATAGGTAT-----TAACATCACTAGGTTTCAAACTTTACTTGC
TTTACATAGAAGTTATTTGACTCCTGGTGATTCTTCTTCAGGTTGGACAGCTGGTGCTGC
AGCTTATTATGTGGGTTATCTTCAACCTAGGACTTTTCTATTAAAATATAATGAAAATGG
AACCATTACAGATGCTGTAGACTGTGCACTTGACCCTCTCTCAGAAACAAAGTGTACGTT
GAAATCCTTCACTGTAGAAAAAGGAATCTATCAAACTTCTAACTTTAGAGTCCAACCAAC
AGAATCTATTGTTAGATTTCCTAATATTACAAACTTGTGCCCTTTTGGTGAAGTTTTTAA
CGCCACCAGATTTGCATCTGTTTATGCTTGGAA--------CAGGAAGAGAATCAG---C
AACTG--TGTTGCTGATT---ATTCTGTCCTATATAATTCCGCATCATTTTCCAC-----
----TTTTAAGTGTTATGGAGTGTCTCCTAC-TAAATTAAATG-ATCTCTGCTTTACTAA
TGTCTATGCAGATTCATTTGTAATTAGAGGTGATGAAGTCAGACAAATCGCTCCAGGGCA
A----ACTGGAAAGATTGCTGATTATAATTATAAATTACC---AGATGATTTTACAGGCT
GCGTTATAGCTTGGAATTCTAACAATCTTGATTCTAAGGTTGG---TGGTAATTATAATT
ACCTGTATAGATTGTTTAG----------GAAGTCTAATCTCAAAC-CTTTTGAGAGAGA
---------------TATTTCAACTGAAATCTATCAGGCCGGTAGCACACCTTGTAATGG
TGTTGAAGGTTTTAATTGTTACTTTCCTTTACAATCATATGGTT------------TCCA
ACCCACTAATGGTGTTGGTTACCAACCATACA-GAGTAGTAGTACTTTCTTTTGAACTTC
TACATGCACCAGCAACT--------------------GTTTGTGGACCTAAAAAGTCTAC
TAATTTGGTTAAAAACAAATGTGTCAATTTCAACTTCAATGGTTTAACAGGCACAGGTGT
TCTTACTGAGTCTAACAAAAAGTTTCTGCCTTTC-----CAACAATTTGGCAGAGACATT
GCTGACACTACTGATGCTGTCCGTGATCCACAGACACTTGAGATTCTTGACATTACACCA
TGTTCTTTTGGTGGTGTCAGTGT---------TATAACACCAGGAACAAATACTTCTAAC
CAGGTTGCTGTTCTTTATCAGGATGTTAACTGCACAGAAGTCCCTGTTGCTAT-------
-----TCATGCAGATCAACTTACTCCTACTTGGCGTGTTTATTCTACAGGTTCTAATGTT
TTTCAAACACGTGCAGGCTGTTTAATAGGGGCTGAACATGTCAACAACTCAT--------
-ATGAGT-GTGACATACCCATTGGTGCAGGTATATGCGCTAGTTATCAGACTCAGACTAA
TTCTCCTCGGCGGGCACGTAGTGTAGCTAGTCAATCCAT--CATTGCCT---------AC
ACTATGT----CACTTGGTG---------CAGAAAAT----------T---CAGTTGCTT
ACTCTAATAACTCTATT------------------------------------GCCATAC
CCACAAATTTTACTATTAGTGTTACCACAGAAAT-TCTACCAGTGTCTATGACCAAGACA
TCAGTAGAT---TGTACAATG-TACATTTGTGGTGATTCAACTGA----ATGCA--GCAA
TCTTTTGTTGCAA-------------TATGGCAGTTTTTGTACACAATTAAACCGTGCTT
TAA---CTGGAAT-AGCTGTTGAAC-AAGAC----------AAAAACACCCAAGAAGTTT
TTGCACAAGTCAAACAAATTTACAAAACACCACCAATTAAAGATTTTGGTGGT---TTTA
ATTTTTCACAAATATTACCA------GATCCA--------------TCAAAACCAAGCAA
GAGGTCATTTA---TTGAAGATCTACTTTTCAACA--AAGTGACACTTGCAGAT-GCTGG
CTTCATCAAACAATATGGT----GATTGCCT------TGGTGATATTGCTGCTAGAGACC
TCATTTGTGCACAAAAGTTTAACGGCCTTA-----CTGTTTTGCCACCTTTGCTCACAGA
TGAAATGAT--TGCTCAATACACTTCTGCACTGTTAGCGGGTACAATCACTTCTGGTTGG
ACCTTTGGTGCAGGTGCTGCATTACAA--ATACCATTTGCTATGCAAATGGCTTATAGGT
TTAATGGTATTGGAGTTA----CACAGAATGTT--CTCTATGAGAACCAAAAATTGATTG
CCAACCAATTTAATAGTGCTA----TTGGC--AAAATTCAAGACTCACTTTCTTCCACAG
CAAGTGCACTTGGAAAACTTCAAGATGTGGTCAACCAAAATGCACAAGCTTTAAACACGC
TTGTTAAACAACTTAGCTCCAATTTTGGTGCAATTTCAAGTGTTTTAAATGATATCCTTT
C--ACGTCTTGACAAAGTTGAGGCTGAAGTGCAAATTGATAGGTTGATCACAGGCAGACT
TCAAAGT---TTGCAGACATATGTGACTCAACAATTAATTA---GAGCTGCAGAAATCAG
AGCTTCT----GCTAATCTTGCTGCTACTAAAATGTCAGAGTGTGTACTTGGACAATCAA
AAAGAGTTGATTTTTGTGGAAAGGGCTATCATCTTATGTCCTTCCCTCAGTCAGCACCTC
ATGGTGTAGTCTTCTTGCATGTGACTTATGTCCCTGCACAAGAAAAGAACTTCACAACTG
CTCCTGCCATTTGTCATGATGGAAAAGCACACT----------TTCCTCGTGAAGGTGTC
TTTGTT---TCAAATGGCAC--------ACACTGGTTTGTAACACAAAGGA----ATTTT
TATGAACCACAAATCATTACTACAGACAACACATTTGTGTCTGGTAACTGTGATGTTGTA
AT-AGGAATTGTCAACAACACAGTTTATGATCCTTT--GCAACCTGAATTAGACTCA-TT
CAAGGAGGAGTTAGATAAATATTTTAAGAATCATA-CATCACCAGATGTTGATTTAGGTG
ACATCTCTGGCATTAATGCTTCAGTTGTAAACATT--CAAAAAGAAATTGACCGCCTCAA
TGAGGTTGCCAAGAATTTAAATGAATCTCTCATCGATCTCCAAGAACTTGGAAAGTATGA
GCAGTATATAAAATGGCCATGGTACATTTGGCTAGGTTTTATAGCTGGCTTGATTGCCAT
AGTAATG---GTGACAATTATGCTTTGCTGTATGACCAGTTGCTGTA------------G
TTGTCTCAAGGGCTGTTGTTCTTGTGGATCCTGCTGCAAATTTGATGAAGACGACTCTGA
GCCAGTGCTCAAAGGAGTCAAATTACATTACACATAAACGAACTT-ATGGATTTGTTTAT
GAGAATCTTCACAATTGGAACTGTAACTTTGAAGCAAGGTGAAATCAAGGATGCTACTCC
TTCAGATTTTGTTCGCGCTACTGCAACGATACCGATACAAGC-CTCACTCCCTTTCGGAT
GGCTTATTGTTGGCGTTGCA--CTTCTTGCTGTTTTTCAGAGCGCTTCCAAAATCAT---
--AACCCTCAAAAAGAGATGGCAACTAG-----CACTCTCCAAGGGTGTTCACTTTGTTT
GCAACTTGCTGTTGTTGTTTGTAACAGTTTACTCACACCTTTTGCTCGT-----------
TGCTGCTGGCCTTGAAGCCCCTTTTCTCTATCTTTATGCTTTAGTCTACT------TCTT
GCAGAGT---------------ATAAACTTTGTAAGAATAATAATGAGGCTTTGGCTTTG
CTGGAAATGCCGTTCCAAAAACCCATTACTTTATGATGCCAACTATTTTCTTTGCTGGCA
--------TACTAATTGTTACG--ACTATTGTATACCTTACAATAGTGTAACTTCTTCAA
TTGTCATTACTTC--AGGTGATGGCACAACAAGTCCTATTTCTGAACATGACTACCAGAT
TGGTGGTTATACTGAAAAATGGGAATCTGGAGTAAAAGACTGTGTTGTATTACACAGTTA
CTTCACTTCAGACTATT--------ACCAGCTGTACTCAACTCAATTGAGTACAGACACT
G----GTGTTGA----ACATGTTACCTTCTTCATCTACAA--T---AAAATTGTTGATGA
GCCTGAAGAACATGTC-------------CAAATTCACACAATCGACGGTTCATCCGGAG
TTGTTAATCCAGTAATGGAACCAATTTATGATGAACCGA----CGACGACTACTAGCGTG
CCTTTGTAAGCACAAGCTGATGAGTACGAACTTA-------TGTACTCATTCGTTTCGGA
AGAGACAGGTACGTTAATAGTTAATAGCGTACTTCTTTTTCTTGCTTTCGTGGTATTCTT
GCTAGTTACACTAGCCATCCTTACTGCGCTTCGATTGTGTGCGTACTGCTGCA-------
ATATTGTTAACGTGAGTCTTGTAAAACCTTCTTTTTACGTTTA---------CTCTCGTG
TTAAAAATCTGAATTCTTCT---AGAGTTCCTGATCTTCTGGTCTAAACGAACTAAATAT
TATATTAGTTTTTCTGTTTGGAACTTTAATTTTA---GCCATGGCAGATT------CCAA
CGGTACTATTACCGTTGAAGAGCTTAAAAAGCTCCTTGAACAATGGAACCTAGTAATAGG
TTTCCTATTCCTTA---CATGGATTTGTCTTCT--------------------------A
CAATTTGCCTATGCCAACAGGAATAGGTTTTTGTATATAATTAAGTTAATTTTC---CTC
TGGCTGTTATGGC-----CAGTAACTTTAGCTTGTTTTGTGCTTG------CTGCTGTTT
ACAGAATAAATTGGATCACCGGTGGAATTGCTATCGCAATGGCTTGTCTTGTAGGCTTGA
TGTGGCTCAGCTACTTCATTGCTTCTTTCAGACTGTTTGCGCGTACGCGTTCCATGTGGT
CATTCAATCCAGAAACT---------AACATTCTTCTCAACGTGCCACTCCATGGCACTA
TTCTGACCAGACCGCTTCTAGAAAGTGAACTCGTAATCGGAG------------------
-----CTGTGATCCTTCGTGGACATCTTCGTA----------------------------
--------TTGCTGGA-----------CACCATCTAGGACGC--------------TGTG
ACATCAAGGACCTGCCTAAAGA---AATCACTGTTGCTACATCACGAACGCTTTCTTATT
ACAAATTGGG---AGCTTCGCAGCGTGTAGCAGGTGACTCAGGTTTTGCTGCATACAGTC
GCT----------------------ACAGGATTGGCAACTATAAATTAAAC------ACA
GACCATTCCAGTAGCAGTGACAATATTGCTTTGCTTGTACAGTAAGTGACAACAGATGTT
TCATCTCGTTGACTTTCAGGTTACTATAGCAGAGATA-TTACTAATTATTATGAGGACTT
TTAAAGTTTCCATTTGGAATCTTGATTACATCATAAACCTCATAATTAAAAATTTATCTA
AGTCACTAACTGAGAATAAATATTCTCAATTAGATGAAGAGCAACCAATGGAGATTGATT
-------AAACGAACATGAAAATTATTCTTTTCTTGGCACTGATAACACTCGCTACTTGT
GAGCTTTATCACTACCA--AGAGTGTGTTAGAGGTACAACAGTACTTTTAAAAGAACCTT
GCTCTTCTGGAAC----ATACGAGGGCAATTCACCA----TTTCATCCTCTAGCTGATAA
CAAATTTGCACTG-ACTTGCTT--TAGCACTCAATTTGCTTTTGCTTGTCCTGACGGCGT
AAAACACGTCTATCAGTTACGTGCCAGATCAGTTTCACCTAAACTGTT----CATCAGAC
AAGAGGAAGTT---CAAGAACTTTACTCTCCAATTTTTCTTATTGTTGCGG---------
CAATAGTGTTTATAACACTTTGCTTCACACTCAAAAGAAAGACAGAATGATTGAACTTTC
ATTAATTGACTTCTATTTGTGCTTTTTAGCCTTT----------CTGCTATTCCTTGTTT
TAATTATGCTTATTATCTTTTG------GTTCTCACTTGAAC-----TGCAA-GATCATA
ATGAAACTTGTCAC----GCCTAAACGAACATG-AAATTTCTTGTTTTCTTAGGAATCAT
CACAACTGTA-GCTGCATTTCACCAAGAATGTAGTTTA---------CAGTCATGTACTC
AACATCAACCATATGTAG-------TTGATGACCCGTGTCCTATTCACTTCTATTCTAAA
TGGTATATTAGAGTAGGAGCTA----GAAAATCAGCACCTTTAATTGAATTG---TGCG-
-TGGATGAGGCTGGTTCTAAATCACCCATTCA------GTACATCGATATCGGTAATTAT
ACAGTTTCCTGTTTACCTTTTAC-AATTAATTGCCAGGAACCT-AAATTGGGTAGTCTTG
TAGTGCGTTGTTCGTT-------------------CTATGAAGACT---------TTTTA
GAGTATCATGACGTTCGTGTTGTTTTAGATTTCATCTAAACGAACAAACTAAAATGTCTG
A--------TAATGGACCCCA---AAATCAGCGAAATGCACCCCGC-------------A
TTACGTTTGGTGGACCCTCAGATTCAACTGGCAGTAAC------CAGAATGGAGAACGCA
GTGGGGCGCGATCAAAACAACGTCGGCCCCAAGGTTTACCCAATAATACTGCGTCTTGGT
TCACCGCTCTCACTCAACATGGCAAGGAAGACCTTAAATTCCCTCGAGGACAAGGCGTTC
CAATTAACACCAATAGCAGTCCAGATGACCAAATTGGCTACTACCGAAGAGCTACCAGAC
GAATTCGTGGTGGTGACGGTAAAATGAAAGATCTCAGTCCAAGATGGTATTTCTACTACC
TAGGAACTGGGCCAGAAGCTGGACTTCCCTATGGTGCTAACAAAGACGGCATCATATGGG
TTGCAACTGAGGGAGCCTTGAATACACCAAAAGATCACATTGGCACCCGCAATCCTGCTA
ACAATGCTGCAATCGTGCTACAACTTCCTCAAGGAACAACATTGCCAAAAGGCTTCTACG
CAGAAGGGAGCAGAGGCGGCAGTCAAGCCTCTTCTCGTTCCTCATCACGTAGTCGCAA--
-----------CAGTTCAAGAAATTCAACTCCAGGCAGCAGTA---GGGGAACTTCTCCT
G------CTAGAATGGCTGGCAATGGCGGTGATGCTGCTCTTGCTTTGCTGCTGCTTGAC
AGATTGAACCAGCTTGAGAGCAAAATGTCTGGTAAAGGCCAACAACAACAAGGCCAAACT
GTCACTAAGAAATCTGCTGCTGAGGCTTCTAAGAAGCCTCGGCAAAAACGTACTGCCACT
AAAGCATACAATGTAACACAAGCTTTCGGCAGACGTGGTCCAGAACAAACCCAAGGAAAT
TTTGGGGACCAGGAACTAATCAGACAAGGAACTGATTACAAACATTGGCCGCAAATTGCA
CAATTTGCCCCCAGCGCTTCAGCGTTCTTCGGAATGTCGCGCATTGGCATGGAAGTCACA
CCTTCGGGAACGTGGTTGACC--------------------------TACACAGGTGCCA
TCAAATTGGATGACAAAGATCCAAATTTCAAAGATCAAGTCATTTTGCTGAATAAGCATA
TTGACGCATACAAAACATTCCCACCAACAGAGCCTAAAAAGGACAAAAAGAAGAAGGCTG
ATGAAACTCAAGCCTTACCGCAGAGACAGAAGAAACAGCAAACT--GTGACTCTTCTTC-
-------CTGCTGCAGATTTGGATGATTTCTCCAAACAATTGCAACAATCCATGAGCAG-
-----TGCTGACTCAACT-CAGGCCTAA--ACTCATGCAGACCACACAAGGCAG-ATGGG
CTATATAAACGT-----TTTCGCTTTTCCGT-TTACGATATATAGTCTACTCTTGTGCAG
AATGAATTC---TCGTAACTACATAGCA--CAAGTAGATGTAGTTAACTTTAATCTCACA
TAGCAATCTTTAATCAG--TGTGTAACATTAGGGAGGACTTGAAAGA--GCCACCACATT
TTCACCGAGGCCACGCGGAGTACGATCGAGTGTACAGTGAACAATGCTAGGGAGAGCTGC
CTATATGGAAGAGCCCTAATGTGTAAAAT-TAATTTTAGTAGTGCTATCCCCATGTGATT
TTAATAGCTTC-------TTAGGAGAATGACAAAAAAAAAAAA-----------------
----
>China/WHU01/2020|EPI_ISL_406716
---------------------------------------TTAAAGGTTTATACCTTCCCA
GGTAACAAACCAACCAACTTTCGATCTCTTGTAGATCTGTTCTCTAAACGAACTTTAAAA
---------------------------------TCTG-------TGTGGCTGTCACTCGG
CTGCATGCTT----AGTGCACTCACG-----CAGTATA---ATTAATAACTAATTACTGT
CGTTGA---CAGGACACGAGTAACTCGTCTATCTTCTGCAGGCTGCTTACGGTTTCGTCC
GTGTTGCAGCCGATCATCAGCACATC-TAGGTTTCGT-CCGGGTGTGACCGAA-------
--------AGGTAAGATGGAGAGCCTTGTCCCTGGTTTCAACGAGAAAA-CACACGTCCA
ACTCAGTTTGCCTGTTTTACAGGTTCGCGACGTGCTCGTACGTGGCTTTGGAGACTCCGT
GGAGGAGGTCTTATCAGAGGCACGTCAACATCTTAAAGATGGCACTTGTGGCTTAGTAGA
AGTTGAAAAAGGCGTTTTGCCTCAACTTGA---ACAGCCCTATGTGTTCATCAAAC-GTT
CGGATGCTCGAACTGCACCTCATGGTCATGTTA-----TGGTTGAG-------CTGGTAG
CAGAACTCGAA-----GGCATTCAGTACGGTCGTAGT-----------------------
----------------GGTGAGACACTTGGTGTCCTTGTCCCTCATGTGGGCGAAATACC
AGTGGCTTACCGCAAGGTTCTTCTTCGTAAGAACGGTAATAAAGGAGCTGGTGGCCATAG
TTACGGCGCCGATCTAAAGTCATTTGACTTAGGCGACGAGCTTGGCACTGATCCTTATGA
AGATTTTCAAGAAAACTGGAACACTAAACATAGCAGTGGTGTTACCCGTGAACTCATGCG
TGAGCTTAACGGAGGGGCATACACTCGCTATGTCGATAACAACTTCTGTGGCCCTGATGG
CTACCCTCTTGAGTGCATTAAAGACCTTCTAGCACGTGCTGGTAAAGCTTCATGCACTTT
GTCCGAACAACTGGACTTTATTGACACTAAGA--GGGGTGTATACTGCTGCCGTGAACAT
GAGC-------------------ATGAAATTGCTTGGTACACGGAACGTTCTGAAAAGAG
CTATGAATTGCAGACACCTTTTGAAATTAAATTGG-----CAAAGAAAT-----------
--------TTGACACCTTCAATGGGGAATGTCCAAATTTTGTATTTCCCTTAAATTCCAT
AATCAAGACTA---TTCAACCAAGGGTTGAAAAGAAAAAGCTTGATGGCTTTATGGGTA-
GAATTCGATCTGTCTATCCAGTTGCGTCACCAAATGAATGCAACCAAATGTGCCTTTCAA
CTCTCATGAAGTGTGATCATTGTGGTGAAACTTCATGGCAGACGGGCGATTTTGTTAAAG
---CCACTTGCGAATTTTGTGGCACTGAGAATTTGACTAAAGA-----AGGTGCCACTAC
TTGTGGTTACTTACCCCAAAATGCTGTTGTTAAAATTTATTGTCCAGCATGTCACAATTC
AGAAGTAGGACCTGAGCATAGTCTTGCCGAATACCATAATGAATCTGGCTTGAAA-----
-ACCATTCTTCGTAAGGGTGGTCGCACTATTGCC------------------------TT
TGGAGGCTGTGTGTTCTCTTATGTTGGTTGCCATAAC-AAGTGTGCCTATTGGGTTCCAC
GTGCTAGCGCTAACAT------------AGGTTGTAACCATACAGGTGTTGTTGG---AG
AAGGTTCCGAAGGTCTTAATG--ACAACCTTCTTGAAATACTCCAAAAAGAGAAAGTCAA
CA-----TCAATATTGTTGGTGACTTTAAACTTAATGAAGAGATCGCCATTATTTTGGCA
TCTTTTTCTGCTTCCACAAGTGCTTTTGTGGAAACTGTGAAAGGTTTGGATTATAAAGCA
TTCAAACAAATTGTTGAATCCTGTGGTAATTTTAA------AGTTACAAAAGGAAAAGCT
AAAAAAGGTGCCTGGAATATTGGTGA---------ACAGAAATCAATACTGAGTCCTCTT
TATGCATTTGCATCAGAGGCT---GCTCGTGTTGTACGATCAATTTTCTCCCGCACTCTT
GAAACTGCTCAAAATTCTGTG--------CGTGTTTTACAGAAGGCCGCTATAACAATAC
TAGATGGAATTTCACAGTATTCACTGAGACTCATTGATGCTATGATGTTCACATC---TG
ATTTGGCTACTAACAATCTAGTTGTAATGGCCTACATTACAGGTGGTGTTGTTC------
----------AGTTGACTTCGCAGTGGCT--AACTAACATCTTTGGC---ACTGTTTATG
AAAAACT--CAAACCCGT-CCTTGATTGGCTTGAAGAGAAGTTTAAGGAAGGTGTAGAGT
TTCTTAGAGACGGTTGGGA-----------AATTGTTAAATTTAT-CTCAACCTGTGCTT
GTGAAATTGTCGGTGGACAAATTGTCACCTGT-GCAAAGGAAATTAAGGAGAGTGTTCAG
ACATTCTTTAA-GCTTGTAAATAAATTTTTGGCTTTGTGTGCTGACTCTATCATTATTGG
TGGAGCTAAACTTAAAGCCTTGAATTTAGGTGAAACATTTGTCACGCACTCAAAGGGATT
GTACAGAAAGTGTGTTAAATCCAGAGAAGAAACTGGCCTACTCATGCCTCTAAAAGCCCC
AAAA----GAAATTATCTTCTTAGAGGGAGAAACACTTCCCACAGAAGTGTTAACAGAGG
AAGTTG----TCTTGAAAACTGGTGA----TTTACAACCATTAGAACAACC---------
---TACTAGTGAAGCTGTTGAAGCTCCATTGGTTGGTACACCAGTTTGTATTA-------
--------ACGGGCTTATGTTGCTCGAAATCAAAGA--------------CACAGAAAAG
TACTG---TGCCCTTGCACCTAATA----TGATGGTAA-----CAAACAATACCTTCACA
CTCAAAGGCGGTGCACCAACAAAGGTT---ACTTTTGGTGATGACACTGTGATAGAAGTG
CAAGGTTACAAGAGTGTGAATATCACTTTTGAACTTGATGAAAGGATTGATAAAGTACTT
AATGAGAAGTGCTCTGCCTATACAGTTGAACTCGGTACAGAAGTAAATGAGTTCGCCTGT
GTTGTGGCAGATGCTGTCATAAAAACTTTGCAACCAGTATCTGAATTACTTACACCACT-
--------------------GGGCATTGATTTAGATGAGTGGAGTATGGCTACATACTAC
TTATTTGATGAGTCTGGTGAGTTTAAATTGGCTTCACATATGTATTGTTCTTTCTACCCT
CC---AGATGAGGATGAA------GA------------------AGAAGGTGATTGTGAA
GAAGAAGAGTTTGAGCCATCAACTCAATATGAGTATGGTACTGAAGATGATTACCAAGGT
AAACCTTTGGAATTTGGTGCCACTTC---TGCTGCTCTTCAACCTGAAGAA---GAGC--
----------------AAGAAGAAGATTGGTTAGATGATGATAGTCAACAAACTGTTGGT
CAACAAGACGGCAGTGAGGACAATCAGACAACTACTATTCAAACAATTGTT---------
---------GAGGTTCAACCTCAATTAGAGATGGAACTTACACCAGTTGT---TCAGACT
ATTGA---AGTG---------AAT---------------AGTTTTAGT------------
-GGTTATTTAAAA--CTTACTG------------------------ACAATGTATACATT
AAAAATGCAGACATTG-TGGAAGAAGCTAAAAAGGTAAAACCAA--------------CA
GTGGTTGTTAATGCAGCCAATGTTTACCTTAAACATGGAGGAGGTGT-TGCAGGAGCCTT
AAATAAGGCTACTAACAATGCCATGCAAGTTGAATCTGATGATT-ACATAGCTACTAATG
GACCACTTAAAGTGGGTGGTAGTTGTGTTTTAAGCGGACACAATCTTGCTAAACACTGTC
TTCATGTTGTCGGCCCAAATGTTAACAAAGGTGAAGACATTCAACTTCTTAAGAGTGCTT
ATGAAAATTTTAATCAGCACGAAGTTCTACTTGCACCATTATTATCAGCTGGTATTTTTG
GTGCTGACCCTAT-ACATTCTTTAAGAGTTTGTGTAGATACTGTTCGCACAAATGTCTAC
TTAGCTGTCTTTGATAAAAATCTCTATGACAAACTTGTTTCAAGCTTTTTGGAAAT----
--------------------------GAAGAGTGAAAAGCAAGTTGAACAAAAGATCGCT
GAGATTCCTAAAGAGGAAGTTAAGCCATTTATAACTGAAAGTAAACCTTCAGTTGAACAG
AGAAAACAAGAT---GATAAGAAAATCAAAGCTTGTGTTGAAGAAGTTAC----AACAAC
TCTGGAAG----AAACTAAGTTCCTCACAGAAAACTTGTTACTTTATATTGACATTAATG
GCAATCTTCATCCAGATTCTGCCACTCTTGTTAGTGACATTGACATCACTTTCTTAAAGA
AAGATGCTCCATAT-----ATAGTGGGTGATGTTGTTC--------AAGAGGGTGTTTTA
ACTGCTGTGGTTATACCTACTAAAAAGGCTGGTGGCACTACTGAAATGCTAGCGAAAGCT
TTGAGAAAAGTGCCAACAGACAATTATATAACCACTTACCCGGGTCAGGGTTTAAATGGT
TACACTGTAGAGGAGGCAAAGACAGTGCTTAAAAAGTGTAAAAGTGCCTTTTACATTCTA
CCATCTATTATCTCTAATGAGAAGCAAGAAATTCTTGGAACTGTTTCTTGGAATTTGCGA
GAAATGCTTGCACATGCAGAAGAAACACGCAAATTAATGCCTGTCTGTGTGGAAACTAAA
GCCATAGTTTCAACTATACAGCGTAAATATAAGGGTATTAAAATACAAGAGGGTGTGGTT
GATTATGGTGCTA-GATTTTACTTTTACACCAGTAAAACAACTGTAGCGTCACTTATCAA
CACACTTAACGATCTAAATGAAACTCTTGTTACAATGCCACTTGGCTATGTAACACATGG
CTTAAATTTGGAAGAAGCTGCTCGGTATATGAGATCTCTCAAAGTGCCAGCTACAGTTTC
TGTTTCTTCACCTGATGCTGTTACAGCGTATAATGGTTATCTTACTTCTTCTTCTAAAAC
ACCTGAAGAACATTTTATTGAAACCATCTCACTTGCTGGTTCCTATAAAGATTGGTCCTA
TTCTGGACAATCTACACAACTAGGTATAGAATTTCTTAAGAGAGGTGATAAAAGTGTATA
TTAC---ACTAGTAATCCTACCACATTCCACCTAGATGGTGAAGTTATCACCTTTGACAA
TCTTAAGACACTTCTTTCTTTGAGAGAAGTGAGGACTATTAAGGTGTTTACAACAGTAGA
CAACATTAACCTCCACACGCAAGTTGTGGACATGTCAATGACATATGGACAACAGTTTGG
TCCAACTTATTTGGATGGAGCTGATGTTACTAAAATAAAACCTCATAATTCACATGAAGG
TAAAACATTTTATGTT---------TTACCTAATGATGACACTCTACGTGTTGAGGCTTT
T---GAGTACTACCACACAACTGATCCTAGTTTTCTGGGTAGGTACATGTCAGCATTAAA
TCACA-CTAAAAAGTGGAAATACCCACAAGTTAATGGTTTAACTTCTATTAAATGGGCAG
ATAACAACTGTTATCTTGCCACTGCATTGTTAACACTCCA---ACAAATAGAGTTGAAGT
TTAATCCACCTGCTCTACAAGATGCTTATTACAGAGCAAGGGCTGGTGAAGCTGCTAACT
TTTGTGCACTTATCTTAGCCTACTGTAATAAGACAGTAGGTGAGTTAGGTGATGTTAGAG
AAACAATGAGTTACTTGTTTCAAC--------ATGCCAATTTAGATTCTTGCAAAAG---
AGTCTTGAACGTGGTGTGTAAAACTTGTGGACAACAGCAGACAACCCTTAAGGGTGTAGA
AGCTGTTATGTACATGGGCACACTTTCTTATGAACAATTTAAGAAAGGTGTTCAGATACC
TTGTAC------GTGTGGTAAACAAGCTACAAAATATCTAGTACAACAGGAGTCACCTTT
TGTTATGATGTCAGCACCACCTGCTCAGTATGAACTTAAG--------CATGGTACATTT
ACTTGTGCTAGTGAGTACACT---GGTAATTACCAGTG----TGGTCACTATAAACATAT
AACTTCTAAAGAAACTTTGTATTGCATAGACGGTGCTTTAC----TTACAAAGTCCTCAG
AATACAAAGGTCCTATTACGGATG---TTTTCTACAAAGAAAACAGTTACACAA-CAACC
ATAAAACCAGTTACTTATAAATTGGATGGTGTTGTTTGTACAGAAATTGACCCTAAGTTG
GACAATTATTATAAGAAAGACAATTCTTATTTCACA---GAGCAACCAATTGATCTTGTA
CCAAACCAACCATATCCAAACGCAAGCTTCGATAATTTTAAGTTTGTATGTGATAATATC
AAATTTGCTGATGA---------------TTTAAACCAGTT------AACTGGTTATAAG
AAACCTGCTTCAAGAGAGCTTAAAGTTAC-ATTTTTCCCTGACTTAAATGGTGATGTGGT
GGCTATTGATTATAAACACTACACACCCTCTTTTAAGAAAGGAGCTAAATTGTTACATAA
ACCTATTGTTTGGCATGTTAACAATGCAACTAATAAAGCCACGTATAA------------
-----------ACCAAATACCTGGTG--------------------------TATACG--
-TTGTCTTTGGAGCACAAAACCAGTTGAAACATCAAATTCGTTTGATGTACTGAAGTCAG
AGGACGCGCAGGGAATGGATAATCTTGCCTGCGAAGATCTAA--AACCAGTCTCTGAAGA
A-------------GTAGTGGAAAATCCTACCATACAGAAAGACGTTCTTGAGTGT----
-AATGTGAAAACTACCGAAGTTGTAGGAGACATTATACTTAAACCAGCAAATAATAGTT-
TAAAAA--------------------------TTACAGAA----GAGGTTGGCCACACAG
ATCTAATGGCTGCTTATG-----TAGACAATTCTAGT---CTTACTATTAAGAAACCTAA
TGAATTATCTAGAGTATTAGGTTTGAAAACCCTTGCTACTCATGGTTTAGCTGCTGTTAA
TAGTGTCCCTTGGGATACTATAGCTAATTATGCTAAGCCTTTTCTTAACAAAGTTGTTAG
TACAACTACTAACATAGTTACACGGTGTTTAAACCGTGTTTGTACTAATTATATGCCTTA
TTTCTTTACTTTATTGCTACAATTGTGTACTTTTACTAGAAGTACAAATTCTAGAATTAA
AGCATCTATGCCGACTACTATAGCAAAGAATACTGTT----AAGAGTGTCGG--------
---TAAATTTTGTCTAGAG--GCTTCATTTAATTA-TTTGAAGTCACCTAAT------TT
TTCTAAACTGATAAATATTATAATTTGGTTTT-TACTATTAAGTGTTTGCCTAGGTTCTT
TAA--TCTACTCAACCGCTGCTTT------AGGTGTTT----------------------
-----TAATGTCTAATTTAGGCATGCCTTCTTACTGTACTGGTTACAGAGAAGGCTAT--
-TTGAACTCTACTAATGTCACTATTGCAACCTACTGTACTG---GTTCTATACCTTGTAG
TGTTTGTCTTAGTGGTTTAGATTCTTTAGACACCTATCCTTCTTTAGAAACTATACA---
-------AATTACCAT-TTCATCTTTTAAATGGGATTTAACTGCTTTTGGCTTAGTTGCA
GAGTGGTTTTTGGCATATATTCTTTTCACTAGGTTTTTCTATGTACTTGGATTGGCTGCA
ATCATGCAATTGTTTTTCAGC-----------TATTT------TGCAGTACATTTTATTA
GTAATTCTTGGCTTATGTGGTTAATAATTAATCTTGTACAAATGGCCCCGATTTCAGCTA
TGGTTAGAATGTACATCTTCTTTGCATCATTTTATTATGTATGGAAAAGTTATGTGCATG
TTGTAGACGGTTGTAATTCATCAACTTGTATGATGTGTTACAAACGTAATAGAGCAACAA
GAGTCGAATGTACAACTATTGTTAATGGTGTTAGAAGGTCCTTTTATGTCTATGCTAATG
GAGGTAAAGGCTTTTGCAAACTACACAATTGGAATTGTGTTAATTGTGATACATTCTGTG
CTGGT-AGTACATTTATTAGTGATGAAGTTGCGAGAGACTTGTCACTACAGTTTAA--AA
GACCAATAAATCCTACTGACCAGTCTTCTTACATCGTTGATAGTGTTACAGTGAAGAATG
GTTCCATCCATCTTTACTTTGATAAAGCTGGTCAAAAGACTTATGAAAGACATTCTCTCT
CTCATTTTGTTAACTTAGACAACCTGAGAGCTAA---------TAACACTAAAGGTTCAT
TGCCTATTAATGTTATAGTTTTTGATGGTAAATCAAAATGTG---AAGAATCATCTGCAA
AATCAGCGTCTGTTTACTACAGTCAGCTTATGTGTCAACCTATACTGTTACTAGATCAGG
CATTAGTGTCTGATGTTGGTGATAGTGCGGAAGTTGCAGTTAAAATGTTTGATGCTTACG
TTAATACGTTTTCATCAACTTTTAACGTACCAATGGAAAAACTCAAAACACTAGTTGCAA
CTGCAGAAGCTGAACTTGCAAAGAATGTGTCCTTAGACAATGTCTTATCTACTTTTATTT
CAGCAGCTC---GGCAAGGGTTTGTTGATTCAGATGTAGAAACTAAAGATGTTGTTGAAT
GTCTTAAATTGTCACATCAATCTGACATAGAAGTTACTGGCGATAGTTGTAATAACTATA
TGCTCACCTATAACAAAGTTGAAAACATGACACCCCGTGACCTTGGTGCTTGTATTGACT
GTAGTGCGCGTCATATTAATGCGCAGGTAGCAAAAAGTCACAACATTGCTTTGATATGGA
ACGTTAAAGATTTCATGTCATTGTCTGAACAACTACGAAAACAAATACGTAGTGCTGCTA
AAAAGAATAACTTACCTTTTAAGTTGACATGTGCAACTACTAGACAAGTTGTTAATGTTG
TAACAACAAAGATAGCACTTAAGGGTGGTAAAATTGTTAA---------TAATTGGTTGA
AGCAGTTAATTAAAGTTACACTTGTG---TTCCTTTTTGTTGCTGCTATT----------
-TTCTATTT-AATAACACCTG----TTCATGTCATGTCTAA---ACATACTGA---CTTT
TCAAGTGAAATCATAGGATACAAGGCTATTGATGGTGGTGTCACTCGTGACATAGCATCT
ACAGATACTTGTTTTGCTAACAAACATGCTGATTTTGACAC-ATGGTTTAGCCAGCG---
TGGTGGTAGTTATACTAATGACAAAGCTTGCCCATTGATTGCTGCAGTCATAACAAGAGA
AGTGGGTTTTGTCGTGCCTGGTTTGCCTGGCACGATATTACGCACAACTAAT--GGTGAC
TTTTTGCATTTCTTACCTAGAGTTTTTAGTGCAGTTGGTAACATCTGTTACACACCATCA
AAACTTATAGAGTACACTGACTTTGCAACATCAGCTTGTGTTTTGGCTGCTGAATGTACA
ATTTTTAAAGATGCTTCTGGTAAGCCAGTACCATATTGTTATGATACCAATGTACTAGAA
GGTTCTGTTGCTTATGAAAGTTTACGCCCTGACACACGTTATGTGCTCATGGATGGCTCT
A---TTATTCAATTTCCTAACACCTACCTTGAAGGTTCTGTTAGAGTGGTAACAACTTTT
GATTCTGAGTACTGTAGGCACGGCACTTGTGAAAGATCAGAAGCTGGTGTTTGTGTATCT
ACTAGTGGTAGATGGGTACTTAACAATGATTATTACAGATCTTTACCAGGAGTTTTCTGT
GGTGTAGATGCTGTAAATTTACTTACTAA-TATGTTTACACCACTAATTCAACCTATTGG
TGCTTTGGACATATCAGCATCTATAGTAGCTGGTGGTATTGTAGCTATCGTAGTAACATG
CCTTGCCTACTATTTTATGAGGTTTAGAAGAGCTTTTGGTGAATACAGTCA------TGT
AGTTGCCTTTAATACTTTACTATTCCTTATGTCATTCAC-TGTACTCTGTTTAACACCAG
TTTACTCATTCTTACCTGGTGTTTATTCTGTTATTTACTTGTACTTGACATTTTATCTTA
CTAATGATGTTTCTTTTTTAGCACATATTCAGTGGATGGTTATGTTCACACCTTTAGTAC
CTTTCTGGATAACAATTGCTTATATCATTTGTATTTCCACAAAGCATTTCTATTGGTTCT
TTA-GTAATTACCTAAAGAGACGTGT---AGTCTTTAATGGTGTTTCCTTTA---GTACT
TTTGAAGAAGCTGCGCTGTGCACCTTTTTGTTAAATAAAGAAATGTATCTAAAGTTGCGT
AGTGATGTGCTATTACCTCTTACGCAATATAATAGATACTTAGCTCTTTATAATAAGTAC
AAGTATTTTAGTGGAGCAATGGATACAACTAGCTACAGAGAAGCTGCTTGTTGTCATCTC
GCAAAGGCTCTCAATGACTTCAGTAACTCAGGTTCTGATGTTCTTTACCAACCACCACAA
ACCTCTATCACCTCAGCTGTTTTGCAGAGTGGTTTTAGAAAAATGGCATTCCCATCTGGT
AAAGTTGAGGGTTGTATGGTACAAGTAACTTGTGGTACAACTACACTTAACGGTCTTTGG
CTTGATGACGTAGTTTACTGTCCAAGACATGTGATCTGCACCTCTGAAGACATGCTTAAC
CCTAATTATGAAGATTTACTCATTCGTAAGTCTAATCATAATTTCTTGGTACAGGCTGGT
AATG----TTCAAC-----TCAGGGTTATTGGACATTCTATGCAAAATTGTGTACTTAAG
CTTAAGGTTGATACAGCCAATCCTAAGACACCTAAGTATAAGTTTGTTCGCATTCAACCA
GGACAGACTTTTTCAGTGTTAGCTTGTTACAATGGTTCACCATCTGGT--GTTTACCAAT
GTGCTATGAGGCCCAATTTCACTATTAAGGGTTCATTCCTTAATGGTTCATGTGGTAGTG
TTGGTTTTAACATAGATTATGACTGTGTCTCTTTTTGTTACATGCACCATATGGAATTAC
CAACTGGAGTTCATGCTGGCACAGACTTAGAAGGTAACTTTTATGGACCTTTTGTTGACA
GGCAAACAGCACAAGCAGCTGGTACGGACACAACTATTACAGTTAATGTTTTAGCTTGGT
TGTACGCTGCTGTTATAAATGGAGACAGGTGGTTTCTCAATCGATTTACCACAA------
---CTCTTAATGACTTTAACCTTGTGGCTATGAAGTACAATTA------TGAACCT-CTA
ACACAAGACCATGTTGACATACTAGGACCTCTTTCTGCTCAAACTGGAATTGCCGTTTTA
GATATGTGTGCTTCATTAAAAG----AATTACTGCAAAATGGTATGAATGGACGTACCAT
ATTGGGTAGTGCTTTATTAGAAGATGAATTTACACCTTTTGATGTTGTTAGACAATGCTC
AGGTGTTACTTTCCAAAGTGCAGTGAAAAGAACAATCAAGGGTACACACCACTGGTTGTT
ACTCACAATTTTGACTTCACTTTTAGTTTTAGTCCAGAGTACTCAATGGTCTTTGTTCTT
TTTTTTGTATGAAAATGCCTTTTTACCTTTTGCTATGGGTATTA-TTGCTATGTCTGCTT
TTGCAATGATGTTTGTCAAACATAAGCATGCATTTCTCTGTTTGTTTTTGTTACCTTCTC
TTGCCACTGTAGCTTATTTTAATATGGTCTATATGCCTGCTAGTTGGGTGATGCGTATTA
TGACATGGTTGGATATGGTTG-ATACTAGTTTGTC--------TGGTTTTAAGCTAAAAG
ACTGTGTT-------ATGTATGCATCAG-----CTGTAGTGTTACTAATCCTTATGAC-A
GCAAGAACTGTGTATGATGATGGTGCTAGGAGAGTG---TGGACACTTATG-AATGTCTT
GACACTCGTTTATAAAGTTTATTATGGTAATGCTTTAGATCAAGCCATTTCCATGTGGGC
TCTTATAATCTCTGTTACTTCTAACTACTCAGGT---GTAGTTACAACTGTCATGTTTTT
GGCCAGAGGTATTGTTTTTATGTGTGTTGAGTATTGCCCTATTTTCTTCATAACTGGTAA
TACACTTCAGTGTATA-----------ATGCTAGTT-TATTGT-----TTCTTAGGCTAT
TTTTGTACTTGTTACTTTGGCCTCTTTTGTTTACTCAACCGCTACTTTAGACTGACTCTT
GGTGTTTATGATTACTTAGTTTCTACACAGGAGTTTAGATATATGAATTCACAGGGACTA
CTCCCACCCAAGAATAGCATAGATGCCTTCAAACTCAACATTAAATTGTTGGGTGTTGGT
GGCAAACCTTGTATCAAAGTAGCCACTGTACAGTCTAAAATGTCAGATGTAAAGTGCACA
TCAGTAGTC----TTACTCTCAGTTTTGCAACA-----ACTCAGAGTAGAATCATCATCT
AAATTGTGGGCTCAATGTGTCCAGTTACACAATGACATTCTCTTAGCTAAAGATACTACT
GAAGCCTTTGAAAAAATGGTTTCACTACTTTCTGTTTTGCTTTCCATGCAGGGTGCTGTA
GACATAAACAAGCTTTGTGAAGAAATGCTGGACAACAGGGCAACCTTACAAGCTATAGCC
TCAGAGTTTAGTTCCCTTCCATCATATGCAGCTTTTGCTACTGCTCAAGAAGCTTATGAG
CAGGCTGTTGCTAATGGTGA---TTCTGAAGTTGTTCTTAAAAAGTTGAAGAAGTCTTTG
AATGTGGCTAAATCTGAATTTGACCGTGATGCAGCCATGCAACGTAAGTTGGAAAAGATG
GCTGATCAAGCTATGACCCAAATGTATAAACAGGCTAGATCTGAGGACAAGAGGGCAAAA
GTTACTAGTGCTATGCAGACAAT-GCTTTTCACTATGCTTAGAAAGTTGGATAATGATGC
ACTCAACAACATTATCAACAATGCAAGAGATGGTTGTGTTCCCTTGAACATAATACCTCT
TACAACAGCAGCCAAACTAATGGTTGTCATACCAGACTATAACACATATAAAAATACGTG
TGATGGTACAACAT-------TTACTTATGCATCAGCATTGTGGGAAATCCAACAGGTTG
TAGATGCAGATAGTAAAATTGTTCAACTTAGTGAAATTAGTATGGACAATTCACCTAATT
TAGCATGGCCTCTTATTGTA-ACAGCTTTAAG--GGCCAATTCTGCTGTCAAATTACAGA
ATAATGAGCTTAGTCCTGTTGCACTACGACAGATGTCTTGTGCTGCCGGTACTACACAAA
CTGCTTGCACTGATGACAATGCGTTAGCTTACTACAACACAACAAAGGGAGGTAGGTTTG
TACTTGCACTGTTATCCGATTTACAGGATTTGAAATGGGCTAGATTCCCTAAGAGTGATG
GAACTGGTACTATCTATACAGAACTGGAACCACCTTGTAGGTTTGTTACAGACACACCTA
AAGGTCCTAAAGTGAAGTATTTATACTTTATTAAAGGATTAAACAACCTAAATAGAGGTA
TGGTACTTGGTAGTTTAGCTGCCACAGTACGTCTACAAGCTGGTAATGCAACAGAAGTGC
CTGCCAATTCA-ACTGTATTATCTTTCTGTGCTTTTGCTGTAGATGCTGCTAAAGCTTAC
AAAGATTATCTAGCTAGTGGGGGACAACCAATCACTAATTGTGTTAAGATGTTGTGTACA
CACACTGGTACTGGTCAGGCAATAACAGTTACACCGGAAGCCAATATGGATCAAGAATCC
TTTGGTGGTGCATCGTGTTGTCTGTACTGCCGTTGCCACATAGATCATCCAAATCCTAAA
GGATTTTGTGACTTAAAAGGTAAGTATGTACAAATACCTACAACTTGTGCTAATGACCCT
GTGGGTTTTACACTTAAAAACACAGTCTGTACCGTCTGCGGTATGTGGAAAGGTTATGGC
TGTAGTTGTGATCAACTC---CGCGAACCCATGCTTCAGTCAGCTGATGCACA-ATCGTT
TTTAAACGGGTTTGCGGTGTAAGTGCA---GCCCGTCTTACACCGTGCGGCACAGGCACT
AGTACTGATGTC-GTATACAGGGC-TTTTGACATCTACAAT------GATAAAGTAGCTG
GTTTTGCTAAATTCCTAAAAACTAATTGTTGTCGCTTCCAAGAAAAGGACGAAGATGACA
ATTTAATTGATTCTTACTTTGTAGTTAAGAGACACACTTTCTCTAACTACCAACATGAAG
AAACAATTTATAATTTACTTAAGGATTGTCCAGCTGTTGCTAAACATGACTTCTTTAAGT
TTAGAATAGACGGTGACATGGTACCACATATATCACGTCAACGTCTTACTAAATACACAA
TGGCAGACCTCGTCTATGCTTTAAGGCATTTTGATGAAGGTAATTGTGACACATTAAAAG
AAATACTTGTCACATACAATTGTTGTGATGATGATTATTTCAATAAAAAGGACTGGTATG
ATTTTGTAGAAAACCCAGATATATTACGCGTATACGCCAACTTAGGTGAACGTGTACGCC
AAGCTTTGTTAAAAACAGTACAATTCTGTGATGCCATGCGAAATGCTGGTATTGTTGGTG
TACTGACATTAGATAATCAAGATCTCAATGGTAACTGGTATGATTTCGGTGATTTCATAC
AAACCACGCCAGGTAGTGGAGTTCCTGTTGTAGATTCTTATTATTCATTGTTAATGCCTA
TATTAACCTTGACCAGGGCTTTAACTGCAGAGTCACATGTTGACACTGACTTAACAAAGC
CTTACATTAAGTGG-GATTTGTTAAAATATGACTTCACGGAAGAGAGGTTAAAACTCTTT
GACCGTTATTTTAAATATTGGGATCAGACATACCACCCAAATTGTGTTAACTGTTTGGAT
GACAGATGCATTCTGCATTGTGCAAACTTTAATGTTTTATTCTCTACAGTGTTCCCACCT
ACAAGTTTTGGACCACTAGTGAGAAAAATATTTGTTGATGGTGTTCCATTTGTAGTTTCA
ACTGGATACCACTTCAGAGAGCTAGGTGTTGTACATAATCAGGATGTAAACTTACATAGC
TCTAGACTTAGTTTTAAGGAATTACTTGTGTATGCTGCTGACCCTGCTATGCACGCTGCT
TCTGGTAATCTATTACTAGATAAACGCACTACGTGCTTTTCAGTAGCTGCACTTACTAAC
AATGTTGCTTTTCAAACTGTCAAACCCGGTAATTTTAACAAAGACTTCTATGACTTTGCT
GTGTCTAAGGGTTTCTTTAAGGAAGGAAGTTCTGTTGAATTAAAACACTTCTTCTTTGCT
CAGGATGGTAATGCTGCTATCAGCGATTATGACTACTATCGTTATAATCTACCAACAATG
TGTGATATCAGACAACTACTATTTGTAGTTGAAGTTGTTGATAAGTACTTTGATTGTTAC
GATGGTGGCTGTATTAATGCTAACCAAGTCATCGTCAACAACCTAGACAAATCAGCTGGT
TTTCCATTTAATAAATGGGGTAAGGCTAGACTTTATTATGATTCAATGAGTTATGAGGAT
CAAGATGCACTTTTCGCATATACAAAACGTAATGTCATCCCTACTATAACTCAAATGAAT
CTTAAGTATGCCATTAGTGCAAAGAATAGAGCTCGCACCGTAGCTGGTGT----------
--CTCTATCTGTAGTAC-TATG--------ACCAATAGACAGTTTCA---TCAAAAATT-
------------------------------------------ATTGAAATCAATAG----
--CCGCCACTA------GAGGAGCTA-------CTGTAGTAATTGGAACAAGC-------
-------------------AAATTCTATGGTGGTTGGCACAACATGTTAAAAACTGTTTA
TAGTGATGTAGAAAACCCTCACCTTATGGGTTGGGATTATCCTAAATGTGATAGAGCCAT
GCCTAACATGCTTAGAATTATGGCCTCACTTGTTCTTGCTCGCAAACATACAACGTGTTG
TAGCTTGTCACACCGTTTCTATAGATTAGCTAATGAGTGTGCTCAAGTATTGAGTGAAAT
GGTCATGTGTGGCGGTTCACTATATGTTAAACCAGGTGGAACCTCATCAGGAGATGCCAC
AACTGCTTATGCTAATAGTGTTTTTAACATTTGTCAAGCTGTCACGGCCAATGTTAATGC
ACTTTTATCTACTGATGGTAACAAAATTGCCGATAAGTATGTCCGCAATTTACAACACAG
ACTTTATGAGTGTCTCTATA-GAAATAGAGATGTTGACACAGACTTTGTGAATGAGTTTT
ACGCATATTTGCGTAAACATTTCTCAATGATGATACTCTCTGACGATGCTGTTGTGTGTT
TCAATAGCACTTATGCATCTCAAGGTCTAGTGGCTAGCATAAAGAACTTTAAGTCAGTTC
TTTATTATCAAAACAATGTTTTTATGTCTGAAGCAAAATGTTGGACTGAGACTGACCTTA
CTAAAGGACCTCATGAATTTTGCTCTCAACATACAATGCTAGTTAAACAGGGTGATGATT
ATGTGTACCTTCCTTACCCAGATCCATCAAGAATCCTAGGGGCCGGCTGTTTTGTAGATG
ATATCGTAAAAACAGATGGTACACTTATGATTGAACGGTTCGTGTCTTTAGCTATAGATG
CTTACCCACTTACTAAACATCCTAATCAGGAGTATGCTGATGTCTTTCATTTGTACTTAC
AATACATAAGAAAGCTACATGATGAGTTAACAGGACACATGTTAGACATGTATTCTGTTA
TGCTTACTAATGATAACACTTCAAGGTATTGGGAACCTGAGTTTTATGAGGCTATGTACA
CACCGCATACAGTCTTACAGGCTGTTGGGGCTTGTGTTCTTTGCAATTCACAGACTTCAT
TAAGATGTGGTGCTTGCATACGTAGACCATTCTTATGTTGTAAATGCTGTTACGACCATG
TCATATCAACATCACATAAATTAGTCTTGTCTGTTAATCCGTATGTTTGCAATGCTCCAG
GTTGTGATGTCACAGATGTGACTCAACTTTACTTAGGAGGTATGAGCTATTATTGTAAAT
CACAT-AAACCACCCATTAGTTTTCCATTGTGTGCTAATGGACAAGTTTTTGGTTTATAT
AAAAATACATGTGTTGGTAGCGATAATGTTACTGACTTTAATGCAATTGCAACATGTGAC
TGGACAAATGCTGGTGATTACATTTTAGCTAACACCTGTACTGAAAGACTCAAGCTTTTT
GCAGCAGAAACGCTCAAAGCTACTGAGGAGACATTTAAACTGTCTTATGGTATTGCTACT
GTACGTGAAGTGCTGTCTGACAGAGAATTACATCTTTCATGGGAAGTTGGTAAACCTAGA
CCACCACTTAACCGAAATTATGTCTTTACTGGTTATCGTGTAACTAAAAACAGTAAAGTA
CAAATAGGAGAGTACACCTTTGAAAAAGGTGACTATGGTGATGCTGTTGTTTACCGAGGT
ACAACAACTTACAAATTAAATGTTGGTGATTATTTTGTGCTGACATCACATACAGTAATG
CCATTAAGTGCACCTACACTAGTGCC-ACAAGAGCACTATGTTAGAATTACTGGCTTATA
CCCAACACTCAATATCTCAGATGAGTTTTCTAGCAATGTTGCAAATTATCAAAAGGTTGG
TATGCAAAAGTATTCTACACTCCAGGGACCACCTGGTACTGGTAAGAGTCATTTTGCTAT
TGGCCTAGCTCTCTACTACCCTTCTGCTCGCATAGTGTATACAGCTTGCTCTCATGCCGC
TGTTGATGCACTATGTGAGAAGGCATTAAAATATTTGCCTATAGATAAATGTAGTAGAAT
TATACCTGCACGTGCTCGTGTAGAGTGTTTTGATAAATTCAAAGTGAATTCAACATTAGA
ACAGTATGTCTTTTGTACTGTAAATGCATTGCCTGAGACGACAGCAGATATAGTTGTCTT
TGATGAAATTTCAATGGCCACAAATTATGATTTGAGTGTTGTCAATGCCAGATTACGTGC
-TAAGCACTAT-GTGTACATTGGCGACCCTGCTCAATTACCTGCACCACGCACATTGCTA
ACTAAGGGCACACTAGAACCAGAATATTTCAATTCAGTGTGTAGACTTATGAAAACTATA
GGTCCAGACATGTTCCTCGGAACTTGTCGGCGTTGTCCTGCTGAAATTGTTGACACTGTG
AGTGCTTTGGTTTATGATAATAAGCTTAAAGCACATAAAGA--CAAATCAGCTCAATGCT
TTAAAATGTTTTATAAGGGTGTTAT-CACGC-ATGATGTTTCATCTGCAATTAACAGGCC
ACAAATAGGCGTGGTAAGAGAATTCCTTACACGTAACCCTGCTTGGAGAAAAGCTGTCTT
TATTTCACCTTATAATTCACAGAATGCTGTAGCCTCAAAGATTTTGGGACTACCAACTCA
AACTGTTGATTCATCACAGGGCTCAGAATATGACTATGTCATATTCACTCAAACCACTGA
AACAGCTCACTCTTGTAATGTAAACAGATTTAATGTTGCTATTACCAGAGCAAAAGTAGG
CATACTTTGCATAATGTCTGATAGAGACCTTTATGACAAGTTGCAATTTACAAGTCTTGA
AATTCCACGTAGGAATGTGGCAACTTTACAAG-------CTGAAAATGTAACAGGACTCT
TTAAAGATTGTAGTAAGGTAATCACTGGGTTACATCCTACACAGGCACCTACACACCTCA
GTGTTGACACTAAATTCAAAAC---TGAAGGTTTATGTGTTGACATACCTGGCATACCTA
AGGACATGACCTATAGAAGACTCATCTCTATGATGGGTTTTAAAATGAATTATCAAGTTA
ATGGTTACCCTAACATGTTTATCACCCGCGAAGAAGCTATAAGACATGTACGTGCATGGA
TTGGCTTCGATGTCGAGGGGTGTCATGCTACTAGAGAAGCTGTT-GGTACCAATTTACCT
TTACAGCTAGGTTTTTCTACAGGTGTTAACCTAGTTGCTGTACCTACAGGTTATGTTGAT
ACACCTAATAATACAGATTTTTCCAGAGTTAGTGCTAAACCACCGCCTGGAGATCAATTT
AAACACCTCATACCACTTATGTACAAAGGACTTCCTTGGAATGTAGTGCGTATAAAGATT
GTACAAATGTTAAGTGACACACTTAAAAATCTCTCTGACAGAGTCGTATTTGTCTTATGG
GCACATGGCTTTGAGTTGACATCTATGAAGTATTTTGTGAAAATAGGACCTGAGCGCACC
TGTTGTCTATGTGATAGACGTGCCACATGCTTTTCCACTGCTTCAGACACTTATGCCTGT
TGGCATCATTCTATTGGATTTGATTACGTCTATAATCCGTTTATGATTGATGTTCAACAA
TGGGGTTTTACAGGTAACCTACAAAGCAACCATGATCTGTATTGTCAAGTCCATGGTAAT
GCACATGTAGCTAGTTGTGATGCAATCATGACTAGGTGTCTAGCTGTCCACGAGTGCTTT
GTTAAGCGTGTTGACTGGACTATTGAATATCCTATAATTGGTGATGAACTGAAGATTAAT
GCGGCTTGTAGAAAGGTTCAACACATGGTTGTTAAAGCTGCATTATTAGCAGACAAATTC
CCAGTTCTTCACGACATTGGTAACCCTAAAGCTATTAAGTGTGTACCTCAAGCTGATGTA
GAATGGAAGTTCTATGATGCACAGCCTTGTAGTGACAAAGCTTATAAAATAGAAGAATTA
TTCTATTCTTATGCCACACATTCTGACAAATTCACAGATGGTGTATGCCTATTTTGGAAT
TGCAATGTCGATAGATATCCTGCTAATTCCATTGTTTGTAGATTTGACACTAGAGTGCTA
TCTAACCTTAACTTGCCTGGTTGTGATGGTGGCAGTTTGTATGTAAATAAACATGCATTC
CACACACCAGCTTTTGATAAAAGTGCTTTTGTTAATTTAAAACAATTACCATTTTTCTAT
TACTCTGACAGTCCATGTGAGTCTCATGGAAAACAAGTAGTGTCA-----GATATAGATT
ATGTACCACTAAAGTCTGCTACGTGTATAACACGTTGCAATTTAGGTGGTGCTGTCTGTA
GACATCATGCTAATGAGTACAGATTGTATCTCGATGCTTATAACATGATGATCTCAGCTG
GCTTTAGCTTGTGGGTTTACAAACAATTTGATACTTATAACCTCTGGAACACTTTTACAA
GACTTCAGAGTTTAGAAAATGTGGCTTTTAATGTTGTAAATAAGGGACACTTTGATGGAC
AACAGGGTGAAGTACCAGTTTCTATCATTAATAACACTGTTTACACAAAAGTTGATGGTG
TTGATGTAGAATTGTTTGAAAATAAAACAACATTACCTGTTAATGTAGCATTTGAGCTTT
GGGCTAAGCGCAACATTAAACCAGTACCAGAGGTGAAAATACTCAATAATTTGGGTGTGG
ACA-TTGCTGCTAATACTGTGATCTGGGACTACAAAAGAGATGCTCCAGCACATATATCT
ACTATTGGTGTTTGTTCTATGACTGACATAGCCAAGAAACCAACTGAAACGATTTGTGCA
CCACTCACTGTCTTTTTTGATGGTAGAGTTGATGGTCAAGTAGACTTATTTAGAAATGCC
CGTAATGGTGTTCTTATTACAGAAGGTAGTGTTAAAGGTTTACAACCATCTGTAGGTCCC
AAACAAGCTAGTCTTAATGG----------------AGTCACATTAATTGGAGAAGCCGT
AAAAACACAGTTCAATTATTATAAGAAAGTTGATGGTGTTGTCCAACAATTACCTGAAAC
TTACTT-TACTCAGAGTAGAAATTTACAAGAATTTAAACCCAGGAGTCAAATGGAAATTG
ATTTCTTAGAATTAGCTATGGATGAATTCATTGAACGGTATAAATTAGAAGGCTATGCCT
TCGAACATATCGTTTATGGAGATTTTAGTCATAGTCAGTTAGGTGGTTTACATCTACTGA
TTGGACTAGCTAAACGTTTTAAGGAATCACCTTTTGAATTAGAAGATTTTATTCCTATGG
ACAGTACAGTT-A---AAAACTATTTCATAACAGATGCGCAAACAGGTTCATCTAAGTGT
GTGTGTTCTGTTATTGATTTATTACTTGATGATTTTGTTGAAATAATAAAATCCCAAGAT
TTATCTGTAGTTTCTAAGGTTGTCAAAGTGACTATTGACTATACAGAAATTTCATTTATG
CTTTGGTGTAAAGATGGCCATGTAGAAACATTTTACCCAAAATTACAATCTAGTCAAGCG
TGGCAACCGGGTGTTGCTATGCCTAATCTTTACAAAATGCAAAGAATGCTATTAGAAAAG
TGTGACCTTCAAAATTATGGTGATAGTGCAACATTACCTAAAGGCATAATGATGAATGTC
GCAAAATATACTCAACTGTGTCAATATTTAAACACATTAACATTAGCTGTACCCTATAAT
ATGAGAGTTATACATTTTGGTGCTGGTTCTGATAAAGGAGTTGCACCAGGTACAGCTGTT
TTAAGACAGTGGTTGCCTACGGGTACGCTGCTTGTCGATTCAGATCTTAATGACTTTGTC
TCTGATGCAGATTCAACTTTGATTGGTGATTGTGCAACTGTACATA-CAGCTAATAAATG
GGATCTCATTATTAGTGATATGTACGACCCTAAGACTAAAAATGTTACAAAAGAAAATGA
CTCTAAAGAGGGTTTTTTCACTTACATTTGTGGGTTTATACAACAAAAGCTAGCTCTTGG
AGGTTCCGTGGCTATAAAGATAACAGAACATTCTTGGAATGCTGATCTTTATAAGCTCAT
GGGACACTTCGCATGGTGGACAGCCTTTGTTACTAATGTGAATGCGTCATCATCTGAAGC
ATTTTTAATTGGATGTAATTATCTTGGCAAACCACGCGAACAAATAGATGGTTATGTCAT
GCATGCAAATTACATATTTTGGAGGAATACAAATCCAATTCAGTTGTCTTCCTATTCTTT
ATTTGACATGAGTAAATTTCCCCTTAAATTAAGGGGTACTGCTGTTATGTCTTTAAAAGA
AGGTCAAATCAATGATATGATTTTATCTCTTCTTAGTAAAGGTAGACTTATAATTAGAGA
AAACAACAGAGTTGTTATTTCTAGTGATGTTCTTGTTAACAACTAAACGAA---------
--------C-----AATGTTTGTTTTTCTTGTTTT------------------ATTGCCA
CTAGTCTCTAGT------------CAGTG-------------TGTTAATCTTACAA----
-CCAG--------------AACTCAATTACCCCCTGCATACA-CTAATTCTTTCACACGT
GGTGTTTATTACCCTGACAAAGTTTTCAGATCCTCAGTTTTACATTCAA-----------
-CTCAGGACTTGTTCTTACCTTTCTTTTCCAATGTTACTTGGTTCCATGCTA------TA
CATGTCTCTGGGACCAATGGTACT---AAGAGGTTTGATAACCCTGTCCTACCATTTAAT
GATGGTGTTTATTTTGCTTCCACT----GAGAAGTCTAACATAATAAGAGGCTGGATTT-
----TTGGTACTACTTTAGATTCGAAGA----CCCAGTCCCTACTTATTGTTAATAACGC
TACTAATGTTGTTATTAAAGTCTGTGAATTTCAATTTTGTAATGATCCATTTTTGGGTGT
TTATTACCACAAAAACAACAAAAGTTGGATGGAAAGTGAGTTCAGAGTTTATTCTAGTGC
GAATAAT---TGCACTTTTGAATATGTCTCTCAGCCTTTTCTTATGGA---CCTTGAAGG
AAAACAGGGT---------AATTTCAAAAATCTTAGGGAATTTGTGTTTAAGAATATTGA
TGGTTATTTTAAAATATATTCTAAGCACACGCCTATTAATTTAG-------------TGC
GTGATCTCCCTCAGGGTTTTTCGGCTTTAGAAC---------------------------
CATTGGTAGATTTGCCAATAGGTAT-----TAACATCACTAGGTTTCAAACTTTACTTGC
TTTACATAGAAGTTATTTGACTCCTGGTGATTCTTCTTCAGGTTGGACAGCTGGTGCTGC
AGCTTATTATGTGGGTTATCTTCAACCTAGGACTTTTCTATTAAAATATAATGAAAATGG
AACCATTACAGATGCTGTAGACTGTGCACTTGACCCTCTCTCAGAAACAAAGTGTACGTT
GAAATCCTTCACTGTAGAAAAAGGAATCTATCAAACTTCTAACTTTAGAGTCCAACCAAC
AGAATCTATTGTTAGATTTCCTAATATTACAAACTTGTGCCCTTTTGGTGAAGTTTTTAA
CGCCACCAGATTTGCATCTGTTTATGCTTGGAA--------CAGGAAGAGAATCAG---C
AACTG--TGTTGCTGATT---ATTCTGTCCTATATAATTCCGCATCATTTTCCAC-----
----TTTTAAGTGTTATGGAGTGTCTCCTAC-TAAATTAAATG-ATCTCTGCTTTACTAA
TGTCTATGCAGATTCATTTGTAATTAGAGGTGATGAAGTCAGACAAATCGCTCCAGGGCA
A----ACTGGAAAGATTGCTGATTATAATTATAAATTACC---AGATGATTTTACAGGCT
GCGTTATAGCTTGGAATTCTAACAATCTTGATTCTAAGGTTGG---TGGTAATTATAATT
ACCTGTATAGATTGTTTAG----------GAAGTCTAATCTCAAAC-CTTTTGAGAGAGA
---------------TATTTCAACTGAAATCTATCAGGCCGGTAGCACACCTTGTAATGG
TGTTGAAGGTTTTAATTGTTACTTTCCTTTACAATCATATGGTT------------TCCA
ACCCACTAATGGTGTTGGTTACCAACCATACA-GAGTAGTAGTACTTTCTTTTGAACTTC
TACATGCACCAGCAACT--------------------GTTTGTGGACCTAAAAAGTCTAC
TAATTTGGTTAAAAACAAATGTGTCAATTTCAACTTCAATGGTTTAACAGGCACAGGTGT
TCTTACTGAGTCTAACAAAAAGTTTCTGCCTTTC-----CAACAATTTGGCAGAGACATT
GCTGACACTACTGATGCTGTCCGTGATCCACAGACACTTGAGATTCTTGACATTACACCA
TGTTCTTTTGGTGGTGTCAGTGT---------TATAACACCAGGAACAAATACTTCTAAC
CAGGTTGCTGTTCTTTATCAGGATGTTAACTGCACAGAAGTCCCTGTTGCTAT-------
-----TCATGCAGATCAACTTACTCCTACTTGGCGTGTTTATTCTACAGGTTCTAATGTT
TTTCAAACACGTGCAGGCTGTTTAATAGGGGCTGAACATGTCAACAACTCAT--------
-ATGAGT-GTGACATACCCATTGGTGCAGGTATATGCGCTAGTTATCAGACTCAGACTAA
TTCTCCTCGGCGGGCACGTAGTGTAGCTAGTCAATCCAT--CATTGCCT---------AC
ACTATGT----CACTTGGTG---------CAGAAAAT----------T---CAGTTGCTT
ACTCTAATAACTCTATT------------------------------------GCCATAC
CCACAAATTTTACTATTAGTGTTACCACAGAAAT-TCTACCAGTGTCTATGACCAAGACA
TCAGTAGAT---TGTACAATG-TACATTTGTGGTGATTCAACTGA----ATGCA--GCAA
TCTTTTGTTGCAA-------------TATGGCAGTTTTTGTACACAATTAAACCGTGCTT
TAA---CTGGAAT-AGCTGTTGAAC-AAGAC----------AAAAACACCCAAGAAGTTT
TTGCACAAGTCAAACAAATTTACAAAACACCACCAATTAAAGATTTTGGTGGT---TTTA
ATTTTTCACAAATATTACCA------GATCCA--------------TCAAAACCAAGCAA
GAGGTCATTTA---TTGAAGATCTACTTTTCAACA--AAGTGACACTTGCAGAT-GCTGG
CTTCATCAAACAATATGGT----GATTGCCT------TGGTGATATTGCTGCTAGAGACC
TCATTTGTGCACAAAAGTTTAACGGCCTTA-----CTGTTTTGCCACCTTTGCTCACAGA
TGAAATGAT--TGCTCAATACACTTCTGCACTGTTAGCGGGTACAATCACTTCTGGTTGG
ACCTTTGGTGCAGGTGCTGCATTACAA--ATACCATTTGCTATGCAAATGGCTTATAGGT
TTAATGGTATTGGAGTTA----CACAGAATGTT--CTCTATGAGAACCAAAAATTGATTG
CCAACCAATTTAATAGTGCTA----TTGGC--AAAATTCAAGACTCACTTTCTTCCACAG
CAAGTGCACTTGGAAAACTTCAAGATGTGGTCAACCAAAATGCACAAGCTTTAAACACGC
TTGTTAAACAACTTAGCTCCAATTTTGGTGCAATTTCAAGTGTTTTAAATGATATCCTTT
C--ACGTCTTGACAAAGTTGAGGCTGAAGTGCAAATTGATAGGTTGATCACAGGCAGACT
TCAAAGT---TTGCAGACATATGTGACTCAACAATTAATTA---GAGCTGCAGAAATCAG
AGCTTCT----GCTAATCTTGCTGCTACTAAAATGTCAGAGTGTGTACTTGGACAATCAA
AAAGAGTTGATTTTTGTGGAAAGGGCTATCATCTTATGTCCTTCCCTCAGTCAGCACCTC
ATGGTGTAGTCTTCTTGCATGTGACTTATGTCCCTGCACAAGAAAAGAACTTCACAACTG
CTCCTGCCATTTGTCATGATGGAAAAGCACACT----------TTCCTCGTGAAGGTGTC
TTTGTT---TCAAATGGCAC--------ACACTGGTTTGTAACACAAAGGA----ATTTT
TATGAACCACAAATCATTACTACAGACAACACATTTGTGTCTGGTAACTGTGATGTTGTA
AT-AGGAATTGTCAACAACACAGTTTATGATCCTTT--GCAACCTGAATTAGACTCA-TT
CAAGGAGGAGTTAGATAAATATTTTAAGAATCATA-CATCACCAGATGTTGATTTAGGTG
ACATCTCTGGCATTAATGCTTCAGTTGTAAACATT--CAAAAAGAAATTGACCGCCTCAA
TGAGGTTGCCAAGAATTTAAATGAATCTCTCATCGATCTCCAAGAACTTGGAAAGTATGA
GCAGTATATAAAATGGCCATGGTACATTTGGCTAGGTTTTATAGCTGGCTTGATTGCCAT
AGTAATG---GTGACAATTATGCTTTGCTGTATGACCAGTTGCTGTA------------G
TTGTCTCAAGGGCTGTTGTTCTTGTGGATCCTGCTGCAAATTTGATGAAGACGACTCTGA
GCCAGTGCTCAAAGGAGTCAAATTACATTACACATAAACGAACTT-ATGGATTTGTTTAT
GAGAATCTTCACAATTGGAACTGTAACTTTGAAGCAAGGTGAAATCAAGGATGCTACTCC
TTCAGATTTTGTTCGCGCTACTGCAACGATACCGATACAAGC-CTCACTCCCTTTCGGAT
GGCTTATTGTTGGCGTTGCA--CTTCTTGCTGTTTTTCAGAGCGCTTCCAAAATCAT---
--AACCCTCAAAAAGAGATGGCAACTAG-----CACTCTCCAAGGGTGTTCACTTTGTTT
GCAACTTGCTGTTGTTGTTTGTAACAGTTTACTCACACCTTTTGCTCGT-----------
TGCTGCTGGCCTTGAAGCCCCTTTTCTCTATCTTTATGCTTTAGTCTACT------TCTT
GCAGAGT---------------ATAAACTTTGTAAGAATAATAATGAGGCTTTGGCTTTG
CTGGAAATGCCGTTCCAAAAACCCATTACTTTATGATGCCAACTATTTTCTTTGCTGGCA
--------TACTAATTGTTACG--ACTATTGTATACCTTACAATAGTGTAACTTCTTCAA
TTGTCATTACTTC--AGGTGATGGCACAACAAGTCCTATTTCTGAACATGACTACCAGAT
TGGTGGTTATACTGAAAAATGGGAATCTGGAGTAAAAGACTGTGTTGTATTACACAGTTA
CTTCACTTCAGACTATT--------ACCAGCTGTACTCAACTCAATTGAGTACAGACACT
G----GTGTTGA----ACATGTTACCTTCTTCATCTACAA--T---AAAATTGTTGATGA
GCCTGAAGAACATGTC-------------CAAATTCACACAATCGACGGTTCATCCGGAG
TTGTTAATCCAGTAATGGAACCAATTTATGATGAACCGA----CGACGACTACTAGCGTG
CCTTTGTAAGCACAAGCTGATGAGTACGAACTTA-------TGTACTCATTCGTTTCGGA
AGAGACAGGTACGTTAATAGTTAATAGCGTACTTCTTTTTCTTGCTTTCGTGGTATTCTT
GCTAGTTACACTAGCCATCCTTACTGCGCTTCGATTGTGTGCGTACTGCTGCA-------
ATATTGTTAACGTGAGTCTTGTAAAACCTTCTTTTTACGTTTA---------CTCTCGTG
TTAAAAATCTGAATTCTTCT---AGAGTTCCTGATCTTCTGGTCTAAACGAACTAAATAT
TATATTAGTTTTTCTGTTTGGAACTTTAATTTTA---GCCATGGCAGATT------CCAA
CGGTACTATTACCGTTGAAGAGCTTAAAAAGCTCCTTGAACAATGGAACCTAGTAATAGG
TTTCCTATTCCTTA---CATGGATTTGTCTTCT--------------------------A
CAATTTGCCTATGCCAACAGGAATAGGTTTTTGTATATAATTAAGTTAATTTTC---CTC
TGGCTGTTATGGC-----CAGTAACTTTAGCTTGTTTTGTGCTTG------CTGCTGTTT
ACAGAATAAATTGGATCACCGGTGGAATTGCTATCGCAATGGCTTGTCTTGTAGGCTTGA
TGTGGCTCAGCTACTTCATTGCTTCTTTCAGACTGTTTGCGCGTACGCGTTCCATGTGGT
CATTCAATCCAGAAACT---------AACATTCTTCTCAACGTGCCACTCCATGGCACTA
TTCTGACCAGACCGCTTCTAGAAAGTGAACTCGTAATCGGAG------------------
-----CTGTGATCCTTCGTGGACATCTTCGTA----------------------------
--------TTGCTGGA-----------CACCATCTAGGACGC--------------TGTG
ACATCAAGGACCTGCCTAAAGA---AATCACTGTTGCTACATCACGAACGCTTTCTTATT
ACAAATTGGG---AGCTTCGCAGCGTGTAGCAGGTGACTCAGGTTTTGCTGCATACAGTC
GCT----------------------ACAGGATTGGCAACTATAAATTAAAC------ACA
GACCATTCCAGTAGCAGTGACAATATTGCTTTGCTTGTACAGTAAGTGACAACAGATGTT
TCATCTCGTTGACTTTCAGGTTACTATAGCAGAGATA-TTACTAATTATTATGAGGACTT
TTAAAGTTTCCATTTGGAATCTTGATTACATCATAAACCTCATAATTAAAAATTTATCTA
AGTCACTAACTGAGAATAAATATTCTCAATTAGATGAAGAGCAACCAATGGAGATTGATT
-------AAACGAACATGAAAATTATTCTTTTCTTGGCACTGATAACACTCGCTACTTGT
GAGCTTTATCACTACCA--AGAGTGTGTTAGAGGTACAACAGTACTTTTAAAAGAACCTT
GCTCTTCTGGAAC----ATACGAGGGCAATTCACCA----TTTCATCCTCTAGCTGATAA
CAAATTTGCACTG-ACTTGCTT--TAGCACTCAATTTGCTTTTGCTTGTCCTGACGGCGT
AAAACACGTCTATCAGTTACGTGCCAGATCAGTTTCACCTAAACTGTT----CATCAGAC
AAGAGGAAGTT---CAAGAACTTTACTCTCCAATTTTTCTTATTGTTGCGG---------
CAATAGTGTTTATAACACTTTGCTTCACACTCAAAAGAAAGACAGAATGATTGAACTTTC
ATTAATTGACTTCTATTTGTGCTTTTTAGCCTTT----------CTGCTATTCCTTGTTT
TAATTATGCTTATTATCTTTTG------GTTCTCACTTGAAC-----TGCAA-GATCATA
ATGAAACTTGTCAC----GCCTAAACGAACATG-AAATTTCTTGTTTTCTTAGGAATCAT
CACAACTGTA-GCTGCATTTCACCAAGAATGTAGTTTA---------CAGTCATGTACTC
AACATCAACCATATGTAG-------TTGATGACCCGTGTCCTATTCACTTCTATTCTAAA
TGGTATATTAGAGTAGGAGCTA----GAAAATCAGCACCTTTAATTGAATTG---TGCG-
-TGGATGAGGCTGGTTCTAAATCACCCATTCA------GTACATCGATATCGGTAATTAT
ACAGTTTCCTGTTTACCTTTTAC-AATTAATTGCCAGGAACCT-AAATTGGGTAGTCTTG
TAGTGCGTTGTTCGTT-------------------CTATGAAGACT---------TTTTA
GAGTATCATGACGTTCGTGTTGTTTTAGATTTCATCTAAACGAACAAACTAAAATGTCTG
A--------TAATGGACCCCA---AAATCAGCGAAATGCACCCCGC-------------A
TTACGTTTGGTGGACCCTCAGATTCAACTGGCAGTAAC------CAGAATGGAGAACGCA
GTGGGGCGCGATCAAAACAACGTCGGCCCCAAGGTTTACCCAATAATACTGCGTCTTGGT
TCACCGCTCTCACTCAACATGGCAAGGAAGACCTTAAATTCCCTCGAGGACAAGGCGTTC
CAATTAACACCAATAGCAGTCCAGATGACCAAATTGGCTACTACCGAAGAGCTACCAGAC
GAATTCGTGGTGGTGACGGTAAAATGAAAGATCTCAGTCCAAGATGGTATTTCTACTACC
TAGGAACTGGGCCAGAAGCTGGACTTCCCTATGGTGCTAACAAAGACGGCATCATATGGG
TTGCAACTGAGGGAGCCTTGAATACACCAAAAGATCACATTGGCACCCGCAATCCTGCTA
ACAATGCTGCAATCGTGCTACAACTTCCTCAAGGAACAACATTGCCAAAAGGCTTCTACG
CAGAAGGGAGCAGAGGCGGCAGTCAAGCCTCTTCTCGTTCCTCATCACGTAGTCGCAA--
-----------CAGTTCAAGAAATTCAACTCCAGGCAGCAGTA---GGGGAACTTCTCCT
G------CTAGAATGGCTGGCAATGGCGGTGATGCTGCTCTTGCTTTGCTGCTGCTTGAC
AGATTGAACCAGCTTGAGAGCAAAATGTCTGGTAAAGGCCAACAACAACAAGGCCAAACT
GTCACTAAGAAATCTGCTGCTGAGGCTTCTAAGAAGCCTCGGCAAAAACGTACTGCCACT
AAAGCATACAATGTAACACAAGCTTTCGGCAGACGTGGTCCAGAACAAACCCAAGGAAAT
TTTGGGGACCAGGAACTAATCAGACAAGGAACTGATTACAAACATTGGCCGCAAATTGCA
CAATTTGCCCCCAGCGCTTCAGCGTTCTTCGGAATGTCGCGCATTGGCATGGAAGTCACA
CCTTCGGGAACGTGGTTGACC--------------------------TACACAGGTGCCA
TCAAATTGGATGACAAAGATCCAAATTTCAAAGATCAAGTCATTTTGCTGAATAAGCATA
TTGACGCATACAAAACATTCCCACCAACAGAGCCTAAAAAGGACAAAAAGAAGAAGGCTG
ATGAAACTCAAGCCTTACCGCAGAGACAGAAGAAACAGCAAACT--GTGACTCTTCTTC-
-------CTGCTGCAGATTTGGATGATTTCTCCAAACAATTGCAACAATCCATGAGCAG-
-----TGCTGACTCAACT-CAGGCCTAA--ACTCATGCAGACCACACAAGGCAG-ATGGG
CTATATAAACGT-----TTTCGCTTTTCCGT-TTACGATATATAGTCTACTCTTGTGCAG
AATGAATTC---TCGTAACTACATAGCA--CAAGTAGATGTAGTTAACTTTAATCTCACA
TAGCAATCTTTAATCAG--TGTGTAACATTAGGGAGGACTTGAAAGA--GCCACCACATT
TTCACCGAGGCCACGCGGAGTACGATCGAGTGTACAGTGAACAATGCTAGGGAGAGCTGC
CTATATGGAAGAGCCCTAATGTGTAAAAT-TAATTTTAGTAGTGCTATCCCCATGTGATT
TTAATAGCTTC-------TTAGGAGAATGACAAAAAAAAAAAA-----------------
----
>Guangdong/20SF201/2020|EPI_ISL_406538
------------------------------------------------------------
-GTAACAAACCAACCAACTTTCGATCTCTTGTAGATCTGTTCTCTAAACGAACTTTAAAA
---------------------------------TCTG-------TGTGGCTGTCACTCGG
CTGCATGCTT----AGTGCACTCACG-----CAGTATA---ATTAATAACTAATTACTGT
CGTTGA---CAGGACACGAGTAACTCGTCTATCTTCTGCAGGCTGCTTACGGTTTCGTCC
GTGTTGCAGCCGATCATCAGCACATC-TAGGTTTCGT-CCGGGTGTGACCGAA-------
--------AGGTAAGATGGAGAGCCTTGTCCCTGGTTTCAACGAGAAAA-CACACGTCCA
ACTCAGTTTGCCTGTTTTACAGGTTCGCGACGTGCTCGTACGTGGCTTTGGAGACTCCGT
GGAGGAGGTCTTATCAGAGGCACGTCAACATCTTAAAGATGGCACTTGTGGCTTAGTAGA
AGTTGAAAAAGGCGTTTTGCCTCAACTTGA---ACAGCCCTATGTGTTCATCAAAC-GTT
CGGATGCTCGAACTGCACCTCATGGTCATGTTA-----TGGTTGAG-------CTGGTAG
CAGAACTCGAA-----GGCATTCAGTACGGTCGTAGT-----------------------
----------------GGTGAGACACTTGGTGTCCTTGTCCCTCATGTGGGCGAAATACC
AGTGGCTTACCGCAAGGTTCTTCTTCGTAAGAACGGTAATAAAGGAGCTGGTGGCCATAG
TTACGGCGCCGATCTAAAGTCATTTGACTTAGGCGACGAGCTTGGCACTGATCCTTATGA
AGATTTTCAAGAAAACTGGAACACTAAACATAGCAGTGGTGTTACCCGTGAACTCATGCG
TGAGCTTAACGGAGGGGCATACACTCGCTATGTCGATAACAACTTCTGTGGCCCTGATGG
CTACCCTCTTGAGTGCATTAAAGACCTTCTAGCACGTGCTGGTAAAGCTTCATGCACTTT
GTCCGAACAACTGGACTTTATTGACACTAAGA--GGGGTGTATACTGCTGCCGTGAACAT
GAGC-------------------ATGAAATTGCTTGGTACACGGAACGTTCTGAAAAGAG
CTATGAATTGCAGACACCTTTTGAAATTAAATTGG-----CAAAGAAAT-----------
--------TTGACACCTTCAATGGGGAATGTCCAAATTTTGTATTTCCCTTAAATTCCAT
AATCAAGACTA---TTCAACCAAGGGTTGAAAAGAAAAAGCTTGATGGCTTTATGGGTA-
GAATTCGATCTGTCTATCCAGTTGCGTCACCAAATGAATGCAACCAAATGTGCCTTTCAA
CTCTCATGAAGTGTGATCATTGTGGTGAAACTTCATGGCAGACGGGCGATTTTGTTAAAG
---CCACTTGCGAATTTTGTGGCACTGAGAATTTGACTAAAGA-----AGGTGCCACTAC
TTGTGGTTACTTACCCCAAAATGCTGTTGTTAAAATTTATTGTCCAGCATGTCACAATTC
AGAAGTAGGACCTGAGCATAGTCTTGCCGAATACCATAATGAATCTGGCTTGAAA-----
-ACCATTCTTCGTAAGGGTGGTCGCACTATTGCC------------------------TT
TGGAGGCTGTGTGTTCTCTTATGTTGGTTGCCATAAC-AAGTGTGCCTATTGGGTTCCAC
GTGCTAGCGCTAACAT------------AGGTTGTAACCATACAGGTGTTGTTGG---AG
AAGGTTCCGAAGGTCTTAATG--ACAACCTTCTTGAAATACTCCAAAAAGAGAAAGTCAA
CA-----TCAATATTGTTGGTGACTTTAAACTTAATGAAGAGATCGCCATTATTTTGGCA
TCTTTTTCTGCTTCCACAAGTGCTTTTGTGGAAACTGTGAAAGGTTTGGATTATAAAGCA
TTCAAACAAATTGTTGAATCCTGTGGTAATTTTAA------AGTTACAAAAGGAAAAGCT
AAAAAAGGTGCCTGGAATATTGGTGA---------ACAGAAATCAATACTGAGTCCTCTT
TATGCATTTGCATCAGAGGCT---GCTCGTGTTGTACGATCAATTTTCTCCCGCACTCTT
GAAACTGCTCAAAATTCTGTG--------CGTGTTTTACAGAAGGCCGCTATAACAATAC
TAGATGGAATTTCACAGTATTCACTGAGACTCATTGATGCTATGATGTTCACATC---TG
ATTTGGCTACTAACAATCTAGTTGTAATGGCCTACATTACAGGTGGTGTTGTTC------
----------AGTTGACTTCGCAGTGGCT--AACTAACATCTTTGGC---ACTGTTTATG
AAAAACT--CAAACCCGT-CCTTGATTGGCTTGAAGAGAAGTTTAAGGAAGGTGTAGAGT
TTCTTAGAGACGGTTGGGA-----------AATTGTTAAATTTAT-CTCAACCTGTGCTT
GTGAAATTGTCGGTGGACAAATTGTCACCTGT-GCAAAGGAAATTAAGGAGAGTGTTCAG
ACATTCTTTAA-GCTTGTAAATAAATTTTTGGCTTTGTGTGCTGACTCTATCATTATTGG
TGGAGCTAAACTTAAAGCCTTGAATTTAGGTGAAACATTTGTCACGCACTCAAAGGGATT
GTACAGAAAGTGTGTTAAATCCAGAGAAGAAACTGGCCTACTCATGCCTCTAAAAGCCCC
AAAA----GAAATTATCTTCTTAGAGGGAGAAACACTTCCCACAGAAGTGTTAACAGAGG
AAGTTG----TCTTGAAAACTGGTGA----TTTACAACCATTAGAACAACC---------
---TACTAGTGAAGCTGTTGAAGCTCCATTGGTTGGTACACCAGTTTGTATTA-------
--------ACGGGCTTATGTTGCTCGAAATCAAAGA--------------CACAGAAAAG
TACTG---TGCCCTTGCACCTAATA----TGATGGTAA-----CAAACAATACCTTCACA
CTCAAAGGCGGTGCACCAACAAAGGTT---ACTTTTGGTGATGACACTGTGATAGAAGTG
CAAGGTTACAAGAGTGTGAATATCACTTTTGAACTTGATGAAAGGATTGATAAAGTACTT
AATGAGAAGTGCTCTGCCTATACAGTTGAACTCGGTACAGAAGTAAATGAGTTCGCCTGT
GTTGTGGCAGATGCTGTCATAAAAACTTTGCAACCAGTATCTGAATTACTTACACCACT-
--------------------GGGCATTGATTTAGATGAGTGGAGTATGGCTACATACTAC
TTATTTGATGAGTCTGGTGAGTTTAAATTGGCTTCACATATGTATTGTTCTTTCTACCCT
CC---AGATGAGGATGAA------GA------------------AGAAGGTGATTGTGAA
GAAGAAGAGTTTGAGCCATCAACTCAATATGAGTATGGTACTGAAGATGATTACCAAGGT
AAACCTTTGGAATTTGGTGCCACTTC---TGCTGCTCTTCAACCTGAAGAA---GAGC--
----------------AAGAAGAAGATTGGTTAGATGATGATAGTCAACAAACTGTTGGT
CAACAAGACGGCAGTGAGGACAATCAGACAACTACTATTCAAACAATTGTT---------
---------GAGGTTCAACCTCAATTAGAGATGGAACTTACACCAGTTGT---TCAGACT
ATTGA---AGTG---------AAT---------------AGTTTTAGT------------
-GGTTATTTAAAA--CTTACTG------------------------ACAATGTATACATT
AAAAATGCAGACATTG-TGGAAGAAGCTAAAAAGGTAAAACCAA--------------CA
GTGGTTGTTAATGCAGCCAATGTTTACCTTAAACATGGAGGAGGTGT-TGCAGGAGCCTT
AAATAAGGCTACTAACAATGCCATGCAAGTTGAATCTGATGATT-ACATAGCTACTAATG
GACCACTTAAAGTGGGTGGTAGTTGTGTTTTAAGCGGACACAATCTTGCTAAACACTGTC
TTCATGTTGTCGGCCCAAATGTTAACAAAGGTGAAGACATTCAACTTCTTAAGAGTGCTT
ATGAAAATTTTAATCAGCACGAAGTTCTACTTGCACCATTATTATCAGCTGGTATTTTTG
GTGCTGACCCTAT-ACATTCTTTAAGAGTTTGTGTAGATACTGTTCGCACAAATGTCTAC
TTAGCTGTCTTTGATAAAAATCTCTATGACAAACTTGTTTCAAGCTTTTTGGAAAT----
--------------------------GAAGAGTGAAAAGCAAGTTGAACAAAAGATCGCT
GAGATTCCTAAAGAGGAAGTTAAGCCATTTATAACTGAAAGTAAACCTTCAGTTGAACAG
AGAAAACAAGAT---GATAAGAAAATCAAAGCTTGTGTTGAAGAAGTTAC----AACAAC
TCTGGAAG----AAACTAAGTTCCTCACAGAAAACTTGTTACTTTATATTGACATTAATG
GCAATCTTCATCCAGATTCTGCCACTCTTGTTAGTGACATTGACATCACTTTCTTAAAGA
AAGATGCTCCATAT-----ATAGTGGGTGATGTTGTTC--------AAGAGGGTGTTTTA
ACTGCTGTGGTTATACCTACTAAAAAGGCTGGTGGCACTACTGAAATGCTAGCGAAAGCT
TTGAGAAAAGTGCCAACAGACAATTATATAACCACTTACCCGGGTCAGGGTTTAAATGGT
TACACTGTAGAGGAGGCAAAGACAGTGCTTAAAAAGTGTAAAAGTGCCTTTTACATTCTA
CCATCTATTATCTCTAATGAGAAGCAAGAAATTCTTGGAACTGTTTCTTGGAATTTGCGA
GAAATGCTTGCACATGCAGAAGAAACACGCAAATTAATGCCTGTCTGTGTGGAAACTAAA
GCCATAGTTTCAACTATACAGCGTAAATATAAGGGTATTAAAATACAAGAGGGTGTGGTT
GATTATGGTGCTA-GATTTTACTTTTACACCAGTAAAACAACTGTAGCGTCACTTATCAA
CACACTTAACGATCTAAATGAAACTCTTGTTACAATGCCACTTGGCTATGTAACACATGG
CTTAAATTTGGAAGAAGCTGCTCGGTATATGAGATCTCTCAAAGTGCCAGCTACAGTTTC
TGTTTCTTCACCTGATGCTGTTACAGCGTATAATGGTTATCTTACTTCTTCTTCTAAAAC
ACCTGAAGAACATTTTATTGAAACCATCTCACTTGCTGGTTCCTATAAAGATTGGTCCTA
TTCTGGACAATCTACACAACTAGGTATAGAATTTCTTAAGAGAGGTGATAAAAGTGTATA
TTAC---ACTAGTAATCCTACCACATTCCACCTAGATGGTGAAGTTATCACCTTTGACAA
TCTTAAGACACTTCTTTCTTTGAGAGAAGTGAGGACTATTAAGGTGTTTACAACAGTAGA
CAACATTAACCTCCACACGCAAGTTGTGGACATGTCAATGACATATGGACAACAGTTTGG
TCCAACTTATTTGGATGGAGCTGATGTTACTAAAATAAAACCTCATAATTCACATGAAGG
TAAAACATTTTATGTT---------TTACCTAATGATGACACTCTACGTGTTGAGGCTTT
T---GAGTACTACCACACAACTGATCCTAGTTTTCTGGGTAGGTACATGTCAGCATTAAA
TCACA-CTAAAAAGTGGAAATACCCACAAGTTAATGGTTTAACTTCTATTAAATGGGCAG
ATAACAACTGTTATCTTGCCACTGCATTGTTAACACTCCA---ACAAATAGAGTTGAAGT
TTAATCCACCTGCTCTACAAGATGCTTATTACAGAGCAAGGGCTGGTGAAGCTGCTAACT
TTTGTGCACTTATCTTAGCCTACTGTAATAAGACAGTAGGTGAGTTAGGTGATGTTAGAG
AAACAATGAGTTACTTGTTTCAAC--------ATGCCAATTTAGATTCTTGCAAAAG---
AGTCTTGAACGTGGTGTGTAAAACTTGTGGACAACAGCAGACAACCCTTAAGGGTGTAGA
AGCTGTTATGTACATGGGCACACTTTCTTATGAACAATTTAAGAAAGGTGTTCAGATACC
TTGTAC------GTGTGGTAAACAAGCTACAAAATATCTAGTACAACAGGAGTCACCTTT
TGTTATGATGTCAGCACCACCTGCTCAGTATGAACTTAAG--------CATGGTACATTT
ACTTGTGCTAGTGAGTACACT---GGTAATTACCAGTG----TGGTCACTATAAACATAT
AACTTCTAAAGAAACTTTGTATTGCATAGACGGTGCTTTAC----TTACAAAGTCCTCAG
AATACAAAGGTCCTATTACGGATG---TTTTCTACAAAGAAAACAGTTACACAA-CAACC
ATAAAACCAGTTACTTATAAATTGGATGGTGTTGTTTGTACAGAAATTGACCCTAAGTTG
GACAATTATTATAAGAAAGACAATTCTTATTTCACA---GAGCAACCAATTGATCTTGTA
CCAAACCAACCATATCCAAACGCAAGCTTCGATAATTTTAAGTTTGTATGTGATAATATC
AAATTTGCTGATGA---------------TTTAAACCAGTT------AACTGGTTATAAG
AAACCTGCTTCAAGAGAGCTTAAAGTTAC-ATTTTTCCCTGACTTAAATGGTGATGTGGT
GGCTATTGATTATAAACACTACACACCCTCTTTTAAGAAAGGAGCTAAATTGTTACATAA
ACCTATTGTTTGGCATGTTAACAATGCAACTAATAAAGCCACGTATAA------------
-----------ACCAAATACCTGGTG--------------------------TATACG--
-TTGTCTTTGGAGCACAAAACCAGTTGAAACATCAAATTCGTTTGATGTACTGAAGTCAG
AGGACGCGCAGGGAATGGATAATCTTGCCTGCGAAGATCTAA--AACCAGTCTCTGAAGA
A-------------GTAGTGGAAAATCCTACCATACAGAAAGACGTTCTTGAGTGT----
-AATGTGAAAACTACCGAAGTTGTAGGAGACATTATACTTAAACCAGCAAATAATAGTT-
TAAAAA--------------------------TTACAGAA----GAGGTTGGCCACACAG
ATCTAATGGCTGCTTATG-----TAGACAATTCTAGT---CTTACTATTAAGAAACCTAA
TGAATTATCTAGAGTATTAGGTTTGAAAACCCTTGCTACTCATGGTTTAGCTGCTGTTAA
TAGTGTCCCTTGGGATACTATAGCTAATTATGCTAAGCCTTTTCTTAACAAAGTTGTTAG
TACAACTACTAACATAGTTACACGGTGTTTAAACCGTGTTTGTACTAATTATATGCCTTA
TTTCTTTACTTTATTGCTACAATTGTGTACTTTTACTAGAAGTACAAATTCTAGAATTAA
AGCATCTATGCCGACTACTATAGCAAAGAATACTGTT----AAGAGTGTCGG--------
---TAAATTTTGTCTAGAG--GCTTCATTTAATTA-TTTGAAGTCACCTAAT------TT
TTCTAAACTGATAAATATTATAATTTGGTTTT-TACTATTAAGTGTTTGCCTAGGTTCTT
TAA--TCTACTCAACCGCTGCTTT------AGGTGTTT----------------------
-----TAATGTCTAATTTAGGCATGCCTTCTTACTGTACTGGTTACAGAGAAGGCTAT--
-TTGAACTCTACTAATGTCACTATTGCAACCTACTGTACTG---GTTCTATACCTTGTAG
TGTTTGTCTTAGTGGTTTAGATTCTTTAGACACCTATCCTTCTTTAGAAACTATACA---
-------AATTACCAT-TTCATCTTTTAAATGGGATTTAACTGCTTTTGGCTTAGTTGCA
GAGTGGTTTTTGGCATATATTCTTTTCACTAGGTTTTTCTATGTACTTGGATTGGCTGCA
ATCATGCAATTGTTTTTCAGC-----------TATTT------TGCAGTACATTTTATTA
GTAATTCTTGGCTTATGTGGTTAATAATTAATCTTGTACAAATGGCCCCGATTTCAGCTA
TGGTTAGAATGTACATCTTCTTTGCATCATTTTATTATGTATGGAAAAGTTATGTGCATG
TTGTAGACGGTTGTAATTCATCAACTTGTATGATGTGTTACAAACGTAATAGAGCAACAA
GAGTCGAATGTACAACTATTGTTAATGGTGTTAGAAGGTCCTTTTATGTCTATGCTAATG
GAGGTAAAGGCTTTTGCAAACTACACAATTGGAATTGTGTTAATTGTGATACATTCTGTG
CTGGT-AGTACATTTATTAGTGATGAAGTTGCGAGAGACTTGTCACTACAGTTTAA--AA
GACCAATAAATCCTACTGACCAGTCTTCTTACATCGTTGATAGTGTTACAGTGAAGAATG
GTTCCATCCATCTTTACTTTGATAAAGCTGGTCAAAAGACTTATGAAAGACATTCTCTCT
CTCATTTTGTTAACTTAGACAACCTGAGAGCTAA---------TAACACTAAAGGTTCAT
TGCCTATTAATGTTATAGTTTTTGATGGTAAATCAAAATGTG---AAGAATCATCTGCAA
AATCAGCGTCTGTTTACTACAGTCAGCTTATGTGTCAACCTATACTGTTACTAGATCAGG
CATTAGTGTCTGATGTTGGTGATAGTGCGGAAGTTGCAGTTAAAATGTTTGATGCTTACG
TTAATACGTTTTCATCAACTTTTAACGTACCAATGGAAAAACTCAAAACACTAGTTGCAA
CTGCAGAAGCTGAACTTGCAAAGAATGTGTCCTTAGACAATGTCTTATCTACTTTTATTT
CAGCAGCTC---GGCAAGGGTTTGTTGATTCAGATGTAGAAACTAAAGATGTTGTTGAAT
GTCTTAAATTGTCACATCAATCTGACATAGAAGTTACTGGCGATAGTTGTAATAACTATA
TGCTCACCTATAACAAAGTTGAAAACATGACACCCCGTGACCTTGGTGCTTGTATTGACT
GTAGTGCGCGTCATATTAATGCGCAGGTAGCAAAAAGTCACAACATTGCTTTGATATGGA
ACGTTAAAGATTTCATGTCATTGTCTGAACAACTACGAAAACAAATACGTAGTGCTGCTA
AAAAGAATAACTTACCTTTTAAGTTGACATGTGCAACTACTAGACAAGTTGTTAATGTTG
TAACAACAAAGATAGCACTTAAGGGTGGTAAAATTGTTAA---------TAATTGGTTGA
AGCAGTTAATTAAAGTTACACTTGTG---TTCCTTTTTGTTGCTGCTATT----------
-TTCTATTT-AATAACACCTG----TTCATGTCATGTCTAA---ACATACTGA---CTTT
TCAAGTGAAATCATAGGATACAAGGCTATTGATGGTGGTGTCACTCGTGACATAGCATCT
ACAGATACTTGTTTTGCTAACAAACATGCTGATTTTGACAC-ATGGTTTAGCCAGCG---
TGGTGGTAGTTATACTAATGACAAAGCTTGCCCATTGATTGCTGCAGTCATAACAAGAGA
AGTGGGTTTTGTCGTGCCTGGTTTGCCTGGCACGATATTACGCACAACTAAT--GGTGAC
TTTTTGCATTTCTTACCTAGAGTTTTTAGTGCAGTTGGTAACATCTGTTACACACCATCA
AAACTTATAGAGTACACTGACTTTGCAACATCAGCTTGTGTTTTGGCTGCTGAATGTACA
ATTTTTAAAGATGCTTCTGGTAAGCCAGTACCATATTGTTATGATACCAATGTACTAGAA
GGTTCTGTTGCTTATGAAAGTTTACGCCCTGACACACGTTATGTGCTCATGGATGGCTCT
A---TTATTCAATTTCCTAACACCTACCTTGAAGGTTCTGTTAGAGTGGTAACAACTTTT
GATTCTGAGTACTGTAGGCACGGCACTTGTGAAAGATCAGAAGCTGGTGTTTGTGTATCT
ACTAGTGGTAGATGGGTACTTAACAATGATTATTACAGATCTTTACCAGGAGTTTTCTGT
GGTGTAGATGCTGTAAATTTACTTACTAA-TATGTTTACACCACTAATTCAACCTATTGG
TGCTTTGGACATATCAGCATCTATAGTAGCTGGTGGTATTGTAGCTATCGTAGTAACATG
CCTTGCCTACTATTTTATGAGGTTTAGAAGAGCTTTTGGTGAATACAGTCA------TGT
AGTTGCCTTTAATACTTTACTATTCCTTATGTCATTCAC-TGTACTCTGTTTAACACCAG
TTTACTCATTCTTACCTGGTGTTTATTCTGTTATTTACTTGTACTTGACATTTTATCTTA
CTAATGATGTTTCTTTTTTAGCACATATTCAGTGGATGGTTATGTTCACACCTTTAGTAC
CTTTCTGGATAACAATTGCTTATATCATTTGTATTTCCACAAAGCATTTCTATTGGTTCT
TTA-GTAATTACCTAAAGAGACGTGT---AGTCTTTAATGGTGTTTCCTTTA---GTACT
TTTGAAGAAGCTGCGCTGTGCACCTTTTTGTTAAATAAAGAAATGTATCTAAAGTTGCGT
AGTGATGTGCTATTACCTCTTACGCAATATAATAGATACTTAGCTCTTTATAATAAGTAC
AAGTATTTTAGTGGAGCAATGGATACAACTAGCTACAGAGAAGCTGCTTGTTGTCATCTC
GCAAAGGCTCTCAATGACTTCAGTAACTCAGGTTCTGATGTTCTTTACCAACCACCACAA
ACCTCTATCACCTCAGCTGTTTTGCAGAGTGGTTTTAGAAAAATGGCATTCCCATCTGGT
AAAGTTGAGGGTTGTATGGTACAAGTAACTTGTGGTACAACTACACTTAACGGTCTTTGG
CTTGATGACGTAGTTTACTGTCCAAGACATGTGATCTGCACCTCTGAAGACATGCTTAAC
CCTAATTATGAAGATTTACTCATTCGTAAGTCTAATCATAATTTCTTGGTACAGGCTGGT
AATG----TTCAAC-----TCAGGGTTATTGGACATTCTATGCAAAATTGTGTACTTAAG
CTTAAGGTTGATACAGCCAATCCTAAGACACCTAAGTATAAGTTTGTTCGCATTCAACCA
GGACAGACTTTTTCAGTGTTAGCTTGTTACAATGGTTCACCATCTGGT--GTTTACCAAT
GTGCTATGAGGCCCAATTTCACTATTAAGGGTTCATTCCTTAATGGTTCATGTGGTAGTG
TTGGTTTTAACATAGATTATGACTGTGTCTCTTTTTGTTACATGCACCATATGGAATTAC
CAACTGGAGTTCATGCTGGCACAGACTTAGAAGGTAACTTTTATGGACCTTTTGTTGACA
GGCAAACAGCACAAGCAGCTGGTACGGACACAACTATTACAGTTAATGTTTTAGCTTGGT
TGTACGCTGCTGTTATAAATGGAGACAGGTGGTTTCTCAATCGATTTACCACAA------
---CTCTTAATGACTTTAACCTTGTGGCTATGAAGTACAATTA------TGAACCT-CTA
ACACAAGACCATGTTGACATACTAGGACCTCTTTCTGCTCAAACTGGAATTGCCGTTTTA
GATATGTGTGCTTCATTAAAAG----AATTACTGCAAAATGGTATGAATGGACGTACCAT
ATTGGGTAGTGCTTTATTAGAAGATGAATTTACACCTTTTGATGTTGTTAGACAATGCTC
AGGTGTTACTTTCCAAAGTGCAGTGAAAAGAACAATCAAGGGTACACACCACTGGTTGTT
ACTCACAATTTTGACTTCACTTTTAGTTTTAGTCCAGAGTACTCAATGGTCTTTGTTCTT
TTTTTTGTATGAAAATGCCTTTTTACCTTTTGCTATGGGTATTA-TTGCTATGTCTGCTT
TTGCAATGATGTTTGTCAAACATAAGCATGCATTTCTCTGTTTGTTTTTGTTACCTTCTC
TTGCCACTGTAGCTTATTTTAATATGGTCTATATGCCTGCTAGTTGGGTGATGCGTATTA
TGACATGGTTGGATATGGTTG-ATACTAGTTTGTC--------TGGTTTTAAGCTAAAAG
ACTGTGTT-------ATGTATGCATCAG-----CTGTAGTGTTACTAATCCTTATGAC-A
GCAAGAACTGTGTATGATGATGGTGCTAGGAGAGTG---TGGACACTTATG-AATGTCTT
GACACTCGTTTATAAAGTTTATTATGGTAATGCTTTAGATCAAGCCATTTCCATGTGGGC
TCTTATAATCTCTGTTACTTCTAACTACTCAGGT---GTAGTTACAACTGTCATGTTTTT
GGCCAGAGGTATTGTTTTTATGTGTGTTGAGTATTGCCCTATTTTCTTCATAACTGGTAA
TACACTTCAGTGTATA-----------ATGCTAGTT-TATTGT-----TTCTTAGGCTAT
TTTTGTACTTGTTACTTTGGCCTCTTTTGTTTACTCAACCGCTACTTTAGACTGACTCTT
GGTGTTTATGATTACTTAGTTTCTACACAGGAGTTTAGATATATGAATTCACAGGGACTA
CTCCCACCCAAGAATAGCATAGATGCCTTCAAACTCAACATTAAATTGTTGGGTGTTGGT
GGCAAACCTTGTATCAAAGTAGCCACTGTACAGTCTAAAATGTCAGATGTAAAGTGCACA
TCAGTAGTC----TTACTCTCAGTTTTGCAACA-----ACTCAGAGTAGAATCATCATCT
AAATTGTGGGCTCAATGTGTCCAGTTACACAATGACATTCTCTTAGCTAAAGATACTACT
GAAGCCTTTGAAAAAATGGTTTCACTACTTTCTGTTTTGCTTTCCATGCAGGGTGCTGTA
GACATAAACAAGCTTTGTGAAGAAATGCTGGACAACAGGGCAACCTTACAAGCTATAGCC
TCAGAGTTTAGTTCCCTTCCATCATATGCAGCTTTTGCTACTGCTCAAGAAGCTTATGAG
CAGGCTGTTGCTAATGGTGA---TTCTGAAGTTGTTCTTAAAAAGTTGAAGAAGTCTTTG
AATGTGGCTAAATCTGAATTTGACCGTGATGCAGCCATGCAACGTAAGTTGGAAAAGATG
GCTGATCAAGCTATGACCCAAATGTATAAACAGGCTAGATCTGAGGACAAGAGGGCAAAA
GTTACTAGTGCTATGCAGACAAT-GCTTTTCACTATGCTTAGAAAGTTGGATAATGATGC
ACTCAACAACATTATCAACAATGCAAGAGATGGTTGTGTTCCCTTGAACATAATACCTCT
TACAACAGCAGCCAAACTAATGGTTGTCATACCAGACTATAACACATATAAAAATACGTG
TGATGGTACAACAT-------TTACTTATGCATCAGCATTGTGGGAAATCCAACAGGTTG
TAGATGCAGATAGTAAAATTGTTCAACTTAGTGAAATTAGTATGGACAATTCACCTAATT
TAGCATGGCCTCTTATTGTA-ACAGCTTTAAG--GGCCAATTCTGCTGTCAAATTACAGA
ATAATGAGCTTAGTCCTGTTGCACTACGACAGATGTCTTGTGCTGCCGGTACTACACAAA
CTGCTTGCACTGATGACAATGCGTTAGCTTACTACAACACAACAAAGGGAGGTAGGTTTG
TACTTGCACTGTTATCCGATTTACAGGATTTGAAATGGGCTAGATTCCCTAAGAGTGATG
GAACTGGTACTATCTATACAGAACTGGAACCACCTTGTAGGTTTGTTACAGACACACCTA
AAGGTCCTAAAGTGAAGTATTTATACTTTATTAAAGGATTAAACAACCTAAATAGAGGTA
TGGTACTTGGTAGTTTAGCTGCCACAGTACGTCTACAAGCTGGTAATGCAACAGAAGTGC
CTGCCAATTCA-ACTGTATTATCTTTCTGTGCTTTTGCTGTAGATGCTGCTAAAGCTTAC
AAAGATTATCTAGCTAGTGGGGGACAACCAATCACTAATTGTGTTAAGATGTTGTGTACA
CACACTGGTACTGGTCAGGCAATAACAGTTACACCGGAAGCCAATATGGATCAAGAATCC
TTTGGTGGTGCATCGTGTTGTCTGTACTGCCGTTGCCACATAGATCATCCAAATCCTAAA
GGATTTTGTGACTTAAAAGGTAAGTATGTACAAATACCTACAACTTGTGCTAATGACCCT
GTGGGTTTTACACTTAAAAACACAGTCTGTACCGTCTGCGGTATGTGGAAAGGTTATGGC
TGTAGTTGTGATCAACTC---CGCGAACCCATGCTTCAGTCAGCTGATGCACA-ATCGTT
TTTAAACGGGTTTGCGGTGTAAGTGCA---GCCCGTCTTACACCGTGCGGCACAGGCACT
AGTACTGATGTC-GTATACAGGGC-TTTTGACATCTACAAT------GATAAAGTAGCTG
GTTTTGCTAAATTCCTAAAAACTAATTGTTGTCGCTTCCAAGAAAAGGACGAAGATGACA
ATTTAATTGATTCTTACTTTGTAGTTAAGAGACACACTTTCTCTAACTACCAACATGAAG
AAACAATTTATAATTTACTTAAGGATTGTCCAGCTGTTGCTAAACATGACTTCTTTAAGT
TTAGAATAGACGGTGACATGGTACCACATATATCACGTCAACGTCTTACTAAATACACAA
TGGCAGACCTCGTCTATGCTTTAAGGCATTTTGATGAAGGTAATTGTGACACATTAAAAG
AAATACTTGTCACATACAATTGTTGTGATGATGATTATTTCAATAAAAAGGACTGGTATG
ATTTTGTAGAAAACCCAGATATATTACGCGTATACGCCAACTTAGGTGAACGTGTACGCC
AAGCTTTGTTAAAAACAGTACAATTCTGTGATGCCATGCGAAATGCTGGTATTGTTGGTG
TACTGACATTAGATAATCAAGATCTCAATGGTAACTGGTATGATTTCGGTGATTTCATAC
AAACCACGCCAGGTAGTGGAGTTCCTGTTGTAGATTCTTATTATTCATTGTTAATGCCTA
TATTAACCTTGACCAGGGCTTTAACTGCAGAGTCACATGTTGACACTGACTTAACAAAGC
CTTACATTAAGTGG-GATTTGTTAAAATATGACTTCACGGAAGAGAGGTTAAAACTCTTT
GACCGTTATTTTAAATATTGGGATCAGACATACCACCCAAATTGTGTTAACTGTTTGGAT
GACAGATGCATTCTGCATTGTGCAAACTTTAATGTTTTATTCTCTACAGTGTTCCCACCT
ACAAGTTTTGGACCACTAGTGAGAAAAATATTTGTTGATGGTGTTCCATTTGTAGTTTCA
ACTGGATACCACTTCAGAGAGCTAGGTGTTGTACATAATCAGGATGTAAACTTACATAGC
TCTAGACTTAGTTTTAAGGAATTACTTGTGTATGCTGCTGACCCTGCTATGCACGCTGCT
TCTGGTAATCTATTACTAGATAAACGCACTACGTGCTTTTCAGTAGCTGCACTTACTAAC
AATGTTGCTTTTCAAACTGTCAAACCCGGTAATTTTAACAAAGACTTCTATGACTTTGCT
GTGTCTAAGGGTTTCTTTAAGGAAGGAAGTTCTGTTGAATTAAAACACTTCTTCTTTGCT
CAGGATGGTAATGCTGCTATCAGCGATTATGACTACTATCGTTATAATCTACCAACAATG
TGTGATATCAGACAACTACTATTTGTAGTTGAAGTTGTTGATAAGTACTTTGATTGTTAC
GATGGTGGCTGTATTAATGCTAACCAAGTCATCGTCAACAACCTAGACAAATCAGCTGGT
TTTCCATTTAATAAATGGGGTAAGGCTAGACTTTATTATGATTCAATGAGTTATGAGGAT
CAAGATGCACTTTTCGCATATACAAAACGTAATGTCATCCCTACTATAACTCAAATGAAT
CTTAAGTATGCCATTAGTGCAAAGAATAGAGCTCGCACCGTAGCTGGTGT----------
--CTCTATCTGTAGTAC-TATG--------ACCAATAGACAGTTTCA---TCAAAAATT-
------------------------------------------ATTGAAATCAATAG----
--CCGCCACTA------GAGGAGCTA-------CTGTAGTAATTGGAACAAGC-------
-------------------AAATTCTATGGTGGTTGGCACAACATGTTAAAAACTGTTTA
TAGTGATGTAGAAAACCCTCACCTTATGGGTTGGGATTATCCTAAATGTGATAGAGCCAT
GCCTAACATGCTTAGAATTATGGCCTCACTTGTTCTTGCTCGCAAACATACAACGTGTTG
TAGCTTGTCACACCGTTTCTATAGATTAGCTAATGAGTGTGCTCAAGTATTGAGTGAAAT
GGTCATGTGTGGCGGTTCACTATATGTTAAACCAGGTGGAACCTCATCAGGAGATGCCAC
AACTGCTTATGCTAATAGTGTTTTTAACATTTGTCAAGCTGTCACGGCCAATGTTAATGC
ACTTTTATCTACTGATGGTAACAAAATTGCCGATAAGTATGTCCGCAATTTACAACACAG
ACTTTATGAGTGTCTCTATA-GAAATAGAGATGTTGACACAGACTTTGTGAATGAGTTTT
ACGCATATTTGCGTAAACATTTCTCAATGATGATACTCTCTGACGATGCTGTTGTGTGTT
TCAATAGCACTTATGCATCTCAAGGTCTAGTGGCTAGCATAAAGAACTTTAAGTCAGTTC
TTTATTATCAAAACAATGTTTTTATGTCTGAAGCAAAATGTTGGACTGAGACTGACCTTA
CTAAAGGACCTCATGAATTTTGCTCTCAACATACAATGCTAGTTAAACAGGGTGATGATT
ATGTGTACCTTCCTTACCCAGATCCATCAAGAATCCTAGGGGCCGGCTGTTTTGTAGATG
ATATCGTAAAAACAGATGGTACACTTATGATTGAACGGTTCGTGTCTTTAGCTATAGATG
CTTACCCACTTACTAAACATCCTAATCAGGAGTATGCTGATGTCTTTCATTTGTACTTAC
AATACATAAGAAAGCTACATGATGAGTTAACAGGACACATGTTAGACATGTATTCTGTTA
TGCTTACTAATGATAACACTTCAAGGTATTGGGAACCTGAGTTTTATGAGGCTATGTACA
CACCGCATACAGTCTTACAGGCTGTTGGGGCTTGTGTTCTTTGCAATTCACAGACTTCAT
TAAGATGTGGTGCTTGCATACGTAGACCATTCTTATGTTGTAAATGCTGTTACGACCATG
TCATATCAACATCACATAAATTAGTCTTGTCTGTTAATCCGTATGTTTGCAATGCTCCAG
GTTGTGATGTCACAGATGTGACTCAACTTTACTTAGGAGGTATGAGCTATTATTGTAAAT
CACAT-AAACCACCCATTAGTTTTCCATTGTGTGCTAATGGACAAGTTTTTGGTTTATAT
AAAAATACATGTGTTGGTAGCGATAATGTTACTGACTTTAATGCAATTGCAACATGTGAC
TGGACAAATGCTGGTGATTACATTTTAGCTAACACCTGTACTGAAAGACTCAAGCTTTTT
GCAGCAGAAACGCTCAAAGCTACTGAGGAGACATTTAAACTGTCTTATGGTATTGCTACT
GTACGTGAAGTGCTGTCTGACAGAGAATTACATCTTTCATGGGAAGTTGGTAAACCTAGA
CCACCACTTAACCGAAATTATGTCTTTACTGGTTATCGTGTAACTAAAAACAGTAAAGTA
CAAATAGGAGAGTACACCTTTGAAAAAGGTGACTATGGTGATGCTGTTGTTTACCGAGGT
ACAACAACTTACAAATTAAATGTTGGTGATTATTTTGTGCTGACATCACATACAGTAATG
CCATTAAGTGCACCTACACTAGTGCC-ACAAGAGCACTATGTTAGAATTACTGGCTTATA
CCCAACACTCAATATCTCAGATGAGTTTTCTAGCAATGTTGCAAATTATCAAAAGGTTGG
TATGCAAAAGTATTCTACACTCCAGGGACCACCTGGTACTGGTAAGAGTCATTTTGCTAT
TGGCCTAGCTCTCTACTACCCTTCTGCTCGCATAGTGTATACAGCTTGCTCTCATGCCGC
TGTTGATGCACTATGTGAGAAGGCATTAAAATATTTGCCTATAGATAAATGTAGTAGAAT
TATACCTGCACGTGCTCGTGTAGAGTGTTTTGATAAATTCAAAGTGAATTCAACATTAGA
ACAGTATGTCTTTTGTACTGTAAATGCATTGCCTGAGACGACAGCAGATATAGTTGTCTT
TGATGAAATTTCAATGGCCACAAATTATGATTTGAGTGTTGTCAATGCCAGATTACGTGC
-TAAGCACTAT-GTGTACATTGGCGACCCTGCTCAATTACCTGCACCACGCACATTGCTA
ACTAAGGGCACACTAGAACCAGAATATTTCAATTCAGTGTGTAGACTTATGAAAACTATA
GGTCCAGACATGTTCCTCGGAACTTGTCGGCGTTGTCCTGCTGAAATTGTTGACACTGTG
AGTGCTTTGGTTTATGATAATAAGCTTAAAGCACATAAAGA--CAAATCAGCTCAATGCT
TTAAAATGTTTTATAAGGGTGTTAT-CACGC-ATGATGTTTCATCTGCAATTAACAGGCC
ACAAATAGGCGTGGTAAGAGAATTCCTTACACGTAACCCTGCTTGGAGAAAAGCTGTCTT
TATTTCACCTTATAATTCACAGAATGCTGTAGCCTCAAAGATTTTGGGACTACCAACTCA
AACTGTTGATTCATCACAGGGCTCAGAATATGACTATGTCATATTCACTCAAACCACTGA
AACAGCTCACTCTTGTAATGTAAACAGATTTAATGTTGCTATTACCAGAGCAAAAGTAGG
CATACTTTGCATAATGTCTGATAGAGACCTTTATGACAAGTTGCAATTTACAAGTCTTGA
AATTCCACGTAGGAATGTGGCAACTTTACAAG-------CTGAAAATGTAACAGGACTCT
TTAAAGATTGTAGTAAGGTAATCACTGGGTTACATCCTACACAGGCACCTACACACCTCA
GTGTTGACACTAAATTCAAAAC---TGAAGGTTTATGTGTTGACATACCTGGCATACCTA
AGGACATGACCTATAGAAGACTCATCTCTATGATGGGTTTTAAAATGAATTATCAAGTTA
ATGGTTACCCTAACATGTTTATCACCCGCGAAGAAGCTATAAGACATGTACGTGCATGGA
TTGGCTTCGATGTCGAGGGGTGTCATGCTACTAGAGAAGCTGTT-GGTACCAATTTACCT
TTACAGCTAGGTTTTTCTACAGGTGTTAACCTAGTTGCTGTACCTACAGGTTATGTTGAT
ACACCTAATAATACAGATTTTTCCAGAGTTAGTGCTAAACCACCGCCTGGAGATCAATTT
AAACACCTCATACCACTTATGTACAAAGGACTTCCTTGGAATGTAGTGCGTATAAAGATT
GTACAAATGTTAAGTGACACACTTAAAAATCTCTCTGACAGAGTCGTATTTGTCTTATGG
GCACATGGCTTTGAGTTGACATCTATGAAGTATTTTGTGAAAATAGGACCTGAGCGCACC
TGTTGTCTATGTGATAGACGTGCCACATGCTTTTCCACTGCTTCAGACACTTATGCCTGT
TGGCATCATTCTATTGGATTTGATTACGTCTATAATCCGTTTATGATTGATGTTCAACAA
TGGGGTTTTACAGGTAACCTACAAAGCAACCATGATCTGTATTGTCAAGTCCATGGTAAT
GCACATGTAGCTAGTTGTGATGCAATCATGACTAGGTGTCTAGCTGTCCACGAGTGCTTT
GTTAAGCGTGTTGACTGGACTATTGAATATCCTATAATTGGTGATGAACTGAAGATTAAT
GCGGCTTGTAGAAAGGTTCAACACATGGTTGTTAAAGCTGCATTATTAGCAGACAAATTC
CCAGTTCTTCACGACATTGGTAACCCTAAAGCTATTAAGTGTGTACCTCAAGCTGATGTA
GAATGGAAGTTCTATGATGCACAGCCTTGTAGTGACAAAGCTTATAAAATAGAAGAATTA
TTCTATTCTTATGCCACACATTCTGACAAATTCACAGATGGTGTATGCCTATTTTGGAAT
TGCAATGTCGATAGATATCCTGCTAATTCCATTGTTTGTAGATTTGACACTAGAGTGCTA
TCTAACCTTAACTTGCCTGGTTGTGATGGTGGCAGTTTGTATGTAAATAAACATGCATTC
CACACACCAGCTTTTGATAAAAGTGCTTTTGTTAATTTAAAACAATTACCATTTTTCTAT
TACTCTGACAGTCCATGTGAGTCTCATGGAAAACAAGTAGTGTCA-----GATATAGATT
ATGTACCACTAAAGTCTGCTACGTGTATAACACGTTGCAATTTAGGTGGTGCTGTCTGTA
GACATCATGCTAATGAGTACAGATTGTATCTCGATGCTTATAACATGATGATCTCAGCTG
GCTTTAGCTTGTGGGTTTACAAACAATTTGATACTTATAACCTCTGGAACACTTTTACAA
GACTTCAGAGTTTAGAAAATGTGGCTTTTAATGTTGTAAATAAGGGACACTTTGATGGAC
AACAGGGTGAAGTACCAGTTTCTATCATTAATAACACTGTTTACACAAAAGTTGATGGTG
TTGATGTAGAATTGTTTGAAAATAAAACAACATTACCTGTTAATGTAGCATTTGAGCTTT
GGGCTAAGCGCAACATTAAACCAGTACCAGAGGTGAAAATACTCAATAATTTGGGTGTGG
ACA-TTGCTGCTAATACTGTGATCTGGGACTACAAAAGAGATGCTCCAGCACATATATCT
ACTATTGGTGTTTGTTCTATGACTGACATAGCCAAGAAACCAACTGAAACGATTTGTGCA
CCACTCACTGTCTTTTTTGATGGTAGAGTTGATGGTCAAGTAGACTTATTTAGAAATGCC
CGTAATGGTGTTCTTATTACAGAAGGTAGTGTTAAAGGTTTACAACCATCTGTAGGTCCC
AAACAAGCTAGTCTTAATGG----------------AGTCACATTAATTGGAGAAGCCGT
AAAAACACAGTTCAATTATTATAAGAAAGTTGATGGTGTTGTCCAACAATTACCTGAAAC
TTACTT-TACTCAGAGTAGAAATTTACAAGAATTTAAACCCAGGAGTCAAATGGAAATTG
ATTTCTTAGAATTAGCTATGGATGAATTCATTGAACGGTATAAATTAGAAGGCTATGCCT
TCGAACATATCGTTTATGGAGATTTTAGTCATAGTCAGTTAGGTGGTTTACATCTACTGA
TTGGACTAGCTAAACGTTTTAAGGAATCACCTTTTGAATTAGAAGATTTTATTCCTATGG
ACAGTACAGTT-A---AAAACTATTTCATAACAGATGCGCAAACAGGTTCATCTAAGTGT
GTGTGTTCTGTTATTGATTTATTACTTGATGATTTTGTTGAAATAATAAAATCCCAAGAT
TTATCTGTAGTTTCTAAGGTTGTCAAAGTGACTATTGACTATACAGAAATTTCATTTATG
CTTTGGTGTAAAGATGGCCATGTAGAAACATTTTACCCAAAATTACAATCTAGTCAAGCG
TGGCAACCGGGTGTTGCTATGCCTAATCTTTACAAAATGCAAAGAATGCTATTAGAAAAG
TGTGACCTTCAAAATTATGGTGATAGTGCAACATTACCTAAAGGCATAATGATGAATGTC
GCAAAATATACTCAACTGTGTCAATATTTAAACACATTAACATTAGCTGTACCCTATAAT
ATGAGAGTTATACATTTTGGTGCTGGTTCTGATAAAGGAGTTGCACCAGGTACAGCTGTT
TTAAGACAGTGGTTGCCTACGGGTACGCTGCTTGTCGATTCAGATCTTAATGACTTTGTC
TCTGATGCAGATTCAACTTTGATTGGTGATTGTGCAACTGTACATA-CAGCTAATAAATG
GGATCTCATTATTAGTGATATGTACGACCCTAAGACTAAAAATGTTACAAAAGAAAATGA
CTCTAAAGAGGGTTTTTTCACTTACATTTGTGGGTTTATACAACAAAAGCTAGCTCTTGG
AGGTTCCGTGGCTATAAAGATAACAGAACATTCTTGGAATGCTGATCTTTATAAGCTCAT
GGGACACTTCGCATGGTGGACAGCCTTTGTTACTAATGTGAATGCGTCATCATCTGAAGC
ATTTTTAATTGGATGTAATTATCTTGGCAAACCACGCGAACAAATAGATGGTTATGTCAT
GCATGCAAATTACATATTTTGGAGGAATACAAATCCAATTCAGTTGTCTTCCTATTCTTT
ATTTGACATGAGTAAATTTCCCCTTAAATTAAGGGGTACTGCTGTTATGTCTTTAAAAGA
AGGTCAAATCAATGATATGATTTTATCTCTTCTTAGTAAAGGTAGACTTATAATTAGAGA
AAACAACAGAGTTGTTATTTCTAGTGATGTTCTTGTTAACAACTAAACGAA---------
--------C-----AATGTTTGTTTTTCTTGTTTT------------------ATTGCCA
CTAGTCTCTAGT------------CAGTG-------------TGTTAATCTTACAA----
-CCAG--------------AACTCAATTACCCCCTGCATACA-CTAATTCTTTCACACGT
GGTGTTTATTACCCTGACAAAGTTTTCAGATCCTCAGTTTTACATTCAA-----------
-CTCAGGACTTGTTCTTACCTTTCTTTTCCAATGTTACTTGGTTCCATGCTA------TA
CATGTCTCTGGGACCAATGGTACT---AAGAGGTTTGATAACCCTGTCCTACCATTTAAT
GATGGTGTTTATTTTGCTTCCACT----GAGAAGTCTAACATAATAAGAGGCTGGATTT-
----TTGGTACTACTTTAGATTCGAAGA----CCCAGTCCCTACTTATTGTTAATAACGC
TACTAATGTTGTTATTAAAGTCTGTGAATTTCAATTTTGTAATGATCCATTTTTGGGTGT
TTATTACCACAAAAACAACAAAAGTTGGATGGAAAGTGAGTTCAGAGTTTATTCTAGTGC
GAATAAT---TGCACTTTTGAATATGTCTCTCAGCCTTTTCTTATGGA---CCTTGAAGG
AAAACAGGGT---------AATTTCAAAAATCTTAGGGAATTTGTGTTTAAGAATATTGA
TGGTTATTTTAAAATATATTCTAAGCACACGCCTATTAATTTAG-------------TGC
GTGATCTCCCTCAGGGTTTTTCGGCTTTAGAAC---------------------------
CATTGGTAGATTTGCCAATAGGTAT-----TAACATCACTAGGTTTCAAACTTTACTTGC
TTTACATAGAAGTTATTTGACTCCTGGTGATTCTTCTTCAGGTTGGACAGCTGGTGCTGC
AGCTTATTATGTGGGTTATCTTCAACCTAGGACTTTTCTATTAAAATATAATGAAAATGG
AACCATTACAGATGCTGTAGACTGTGCACTTGACCCTCTCTCAGAAACAAAGTGTACGTT
GAAATCCTTCACTGTAGAAAAAGGAATCTATCAAACTTCTAACTTTAGAGTCCAACCAAC
AGAATCTATTGTTAGATTTCCTAATATTACAAACTTGTGCCCTTTTGGTGAAGTTTTTAA
CGCCACCAGATTTGCATCTGTTTATGCTTGGAA--------CAGGAAGAGAATCAG---C
AACTG--TGTTGCTGATT---ATTCTGTCCTATATAATTCCGCATCATTTTCCAC-----
----TTTTAAGTGTTATGGAGTGTCTCCTAC-TAAATTAAATG-ATCTCTGCTTTACTAA
TGTCTATGCAGATTCATTTGTAATTAGAGGTGATGAAGTCAGACAAATCGCTCCAGGGCA
A----ACTGGAAAGATTGCTGATTATAATTATAAATTACC---AGATGATTTTACAGGCT
GCGTTATAGCTTGGAATTCTAACAATCTTGATTCTAAGGTTGG---TGGTAATTATAATT
ACCTGTATAGATTGTTTAG----------GAAGTCTAATCTCAAAC-CTTTTGAGAGAGA
---------------TATTTCAACTGAAATCTATCAGGCCGGTAGCACACCTTGTAATGG
TGTTGAAGGTTTTAATTGTTACTTTCCTTTACAATCATATGGTT------------TCCA
ACCCACTAATGGTGTTGGTTACCAACCATACA-GAGTAGTAGTACTTTCTTTTGAACTTC
TACATGCACCAGCAACT--------------------GTTTGTGGACCTAAAAAGTCTAC
TAATTTGGTTAAAAACAAATGTGTCAATTTCAACTTCAATGGTTTAACAGGCACAGGTGT
TCTTACTGAGTCTAACAAAAAGTTTCTGCCTTTC-----CAACAATTTGGCAGAGACATT
GCTGACACTACTGATGCTGTCCGTGATCCACAGACACTTGAGATTCTTGACATTACACCA
TGTTCTTTTGGTGGTGTCAGTGT---------TATAACACCAGGAACAAATACTTCTAAC
CAGGTTGCTGTTCTTTATCAGGATGTTAACTGCACAGAAGTCCCTGTTGCTAT-------
-----TCATGCAGATCAACTTACTCCTACTTGGCGTGTTTATTCTACAGGTTCTAATGTT
TTTCAAACACGTGCAGGCTGTTTAATAGGGGCTGAACATGTCAACAACTCAT--------
-ATGAGT-GTGACATACCCATTGGTGCAGGTATATGCGCTAGTTATCAGACTCAGACTAA
TTCTCCTCGGCGGGCACGTAGTGTAGCTAGTCAATCCAT--CATTGCCT---------AC
ACTATGT----CACTTGGTG---------CAGAAAAT----------T---CAGTTGCTT
ACTCTAATAACTCTATT------------------------------------GCCATAC
CCACAAATTTTACTATTAGTGTTACCACAGAAAT-TCTACCAGTGTCTATGACCAAGACA
TCAGTAGAT---TGTACAATG-TACATTTGTGGTGATTCAACTGA----ATGCA--GCAA
TCTTTTGTTGCAA-------------TATGGCAGTTTTTGTACACAATTAAACCGTGCTT
TAA---CTGGAAT-AGCTGTTGAAC-AAGAC----------AAAAACACCCAAGAAGTTT
TTGCACAAGTCAAACAAATTTACAAAACACCACCAATTAAAGATTTTGGTGGT---TTTA
ATTTTTCACAAATATTACCA------GATCCA--------------TCAAAACCAAGCAA
GAGGTCATTTA---TTGAAGATCTACTTTTCAACA--AAGTGACACTTGCAGAT-GCTGG
CTTCATCAAACAATATGGT----GATTGCCT------TGGTGATATTGCTGCTAGAGACC
TCATTTGTGCACAAAAGTTTAACGGCCTTA-----CTGTTTTGCCACCTTTGCTCACAGA
TGAAATGAT--TGCTCAATACACTTCTGCACTGTTAGCGGGTACAATCACTTCTGGTTGG
ACCTTTGGTGCAGGTGCTGCATTACAA--ATACCATTTGCTATGCAAATGGCTTATAGGT
TTAATGGTATTGGAGTTA----CACAGAATGTT--CTCTATGAGAACCAAAAATTGATTG
CCAACCAATTTAATAGTGCTA----TTGGC--AAAATTCAAGACTCACTTTCTTCCACAG
CAAGTGCACTTGGAAAACTTCAAGATGTGGTCAACCAAAATGCACAAGCTTTAAACACGC
TTGTTAAACAACTTAGCTCCAATTTTGGTGCAATTTCAAGTGTTTTAAATGATATCCTTT
C--ACGTCTTGACAAAGTTGAGGCTGAAGTGCAAATTGATAGGTTGATCACAGGCAGACT
TCAAAGT---TTGCAGACATATGTGACTCAACAATTAATTA---GAGCTGCAGAAATCAG
AGCTTCT----GCTAATCTTGCTGCTACTAAAATGTCAGAGTGTGTACTTGGACAATCAA
AAAGAGTTGATTTTTGTGGAAAGGGCTATCATCTTATGTCCTTCCCTCAGTCAGCACCTC
ATGGTGTAGTCTTCTTGCATGTGACTTATGTCCCTGCACAAGAAAAGAACTTCACAACTG
CTCCTGCCATTTGTCATGATGGAAAAGCACACT----------TTCCTCGTGAAGGTGTC
TTTGTT---TCAAATGGCAC--------ACACTGGTTTGTAACACAAAGGA----ATTTT
TATGAACCACAAATCATTACTACAGACAACACATTTGTGTCTGGTAACTGTGATGTTGTA
AT-AGGAATTGTCAACAACACAGTTTATGATCCTTT--GCAACCTGAATTAGACTCA-TT
CAAGGAGGAGTTAGATAAATATTTTAAGAATCATA-CATCACCAGATGTTGATTTAGGTG
ACATCTCTGGCATTAATGCTTCAGTTGTAAACATT--CAAAAAGAAATTGACCGCCTCAA
TGAGGTTGCCAAGAATTTAAATGAATCTCTCATCGATCTCCAAGAACTTGGAAAGTATGA
GCAGTATATAAAATGGCCATGGTACATTTGGCTAGGTTTTATAGCTGGCTTGATTGCCAT
AGTAATG---GTGACAATTATGCTTTGCTGTATGACCAGTTGCTGTA------------G
TTGTCTCAAGGGCTGTTGTTCTTGTGGATCCTGCTGCAAATTTGATGAAGACGACTCTGA
GCCAGTGCTCAAAGGAGTCAAATTACATTACACATAAACGAACTT-ATGGATTTGTTTAT
GAGAATCTTCACAATTGGAACTGTAACTTTGAAGCAAGGTGAAATCAAGGATGCTACTCC
TTCAGATTTTGTTCGCGCTACTGCAACGATACCGATACAAGC-CTCACTCCCTTTCGGAT
GGCTTATTGTTGGCGTTGCA--CTTCTTGCTGTTTTTCAGAGCGCTTCCAAAATCAT---
--AACCCTCAAAAAGAGATGGCAACTAG-----CACTCTCCAAGGGTGTTCACTTTGTTT
GCAACTTGCTGTTGTTGTTTGTAACAGTTTACTCACACCTTTTGCTCGT-----------
TGCTGCTGGCCTTGAAGCCCCTTTTCTCTATCTTTATGCTTTAGTCTACT------TCTT
GCAGAGT---------------ATAAACTTTGTAAGAATAATAATGAGGCTTTGGCTTTG
CTGGAAATGCCGTTCCAAAAACCCATTACTTTATGATGCCAACTATTTTCTTTGCTGGCA
--------TACTAATTGTTACG--ACTATTGTATACCTTACAATAGTGTAACTTCTTCAA
TTGTCATTACTTC--AGGTGATGGCACAACAAGTCCTATTTCTGAACATGACTACCAGAT
TGGTGGTTATACTGAAAAATGGGAATCTGGAGTAAAAGACTGTGTTGTATTACACAGTTA
CTTCACTTCAGACTATT--------ACCAGCTGTACTCAACTCAATTGAGTACAGACACT
G----GTGTTGA----ACATGTTACCTTCTTCATCTACAA--T---AAAATTGTTGATGA
GCCTGAAGAACATGTC-------------CAAATTCACACAATCGACGGTTCATCCGGAG
TTGTTAATCCAGTAATGGAACCAATTTATGATGAACCGA----CGACGACTACTAGCGTG
CCTTTGTAAGCACAAGCTGATGAGTACGAACTTA-------TGTACTCATTCGTTTCGGA
AGAGACAGGTACGTTAATAGTTAATAGCGTACTTCTTTTTCTTGCTTTCGTGGTATTCTT
GCTAGTTACACTAGCCATCCTTACTGCGCTTCGATTGTGTGCGTACTGCTGCA-------
ATATTGTTAACGTGAGTCTTGTAAAACCTTCTTTTTACGTTTA---------CTCTCGTG
TTAAAAATCTGAATTCTTCT---AGAGTTCCTGATCTTCTGGTCTAAACGAACTAAATAT
TATATTAGTTTTTCTGTTTGGAACTTTAATTTTA---GCCATGGCAGATT------CCAA
CGGTACTATTACCGTTGAAGAGCTTAAAAAGCTCCTTGAACAATGGAACCTAGTAATAGG
TTTCCTATTCCTTA---CATGGATTTGTCTTCT--------------------------A
CAATTTGCCTATGCCAACAGGAATAGGTTTTTGTATATAATTAAGTTAATTTTC---CTC
TGGCTGTTATGGC-----CAGTAACTTTAGCTTGTTTTGTGCTTG------CTGCTGTTT
ACAGAATAAATTGGATCACCGGTGGAATTGCTATCGCAATGGCTTGTCTTGTAGGCTTGA
TGTGGCTCAGCTACTTCATTGCTTCTTTCAGACTGTTTGCGCGTACGCGTTCCATGTGGT
CATTCAATCCAGAAACT---------AACATTCTTCTCAACGTGCCACTCCATGGCACTA
TTCTGACCAGACCGCTTCTAGAAAGTGAACTCGTAATCGGAG------------------
-----CTGTGATCCTTCGTGGACATCTTCGTA----------------------------
--------TTGCTGGA-----------CACCATCTAGGACGC--------------TGTG
ACATCAAGGACCTGCCTAAAGA---AATCACTGTTGCTACATCACGAACGCTTTCTTATT
ACAAATTGGG---AGCTTCGCAGCGTGTAGCAGGTGACTCAGGTTTTGCTGCATACAGTC
GCT----------------------ACAGGATTGGCAACTATAAATTAAAC------ACA
GACCATTCCAGTAGCAGTGACAATATTGCTTTGCTTGTACAGTAAGTGACAACAGATGTT
TCATCTCGTTGACTTTCAGGTTACTATAGCAGAGATA-TTACTAATTATTATGAGGACTT
TTAAAGTTTCCATTTGGAATCTTGATTACATCATAAACCTCATAATTAAAAATTTATCTA
AGTCACTAACTGAGAATAAATATTCTCAATTAGATGAAGAGCAACCAATGGAGATTGATT
-------AAACGAACATGAAAATTATTCTTTTCTTGGCACTGATAACACTCGCTACTTGT
GAGCTTTATCACTACCA--AGAGTGTGTTAGAGGTACAACAGTACTTTTAAAAGAACCTT
GCTCTTCTGGAAC----ATACGAGGGCAATTCACCA----TTTCATCCTCTAGCTGATAA
CAAATTTGCACTG-ACTTGCTT--TAGCACTCAATTTGCTTTTGCTTGTCCTGACGGCGT
AAAACACGTCTATCAGTTACGTGCCAGATCAGTTTCACCTAAACTGTT----CATCAGAC
AAGAGGAAGTT---CAAGAACTTTACTCTCCAATTTTTCTTATTGTTGCGG---------
CAATAGTGTTTATAACACTTTGCTTCACACTCAAAAGAAAGACAGAATGATTGAACTTTC
ATTAATTGACTTCTATTTGTGCTTTTTAGCCTTT----------CTGCTATTCCTTGTTT
TAATTATGCTTATTATCTTTTG------GTTCTCACTTGAAC-----TGCAA-GATCATA
ATGAAACTTGTCAC----GCCTAAACGAACATG-AAATTTCTTGTTTTCTTAGGAATCAT
CACAACTGTA-GCTGCATTTCACCAAGAATGTAGTTTA---------CAGTCATGTACTC
AACATCAACCATATGTAG-------TTGATGACCCGTGTCCTATTCACTTCTATTCTAAA
TGGTATATTAGAGTAGGAGCTA----GAAAATCAGCACCTTTAATTGAATTG---TGCG-
-TGGATGAGGCTGGTTCTAAATCACCCATTCA------GTACATCGATATCGGTAATTAT
ACAGTTTCCTGTTTACCTTTTAC-AATTAATTGCCAGGAACCT-AAATTGGGTAGTCTTG
TAGTGCGTTGTTCGTT-------------------CTATGAAGACT---------TTTTA
GAGTATCATGACGTTCGTGTTGTTTTAGATTTCATCTAAACGAACAAACTAAAATGTCTG
A--------TAATGGACCCCA---AAATCAGCGAAATGCACCCCGC-------------A
TTACGTTTGGTGGACCCTCAGATTCAACTGGCAGTAAC------CAGAATGGAGAACGCA
GTGGGGCGCGATCAAAACAACGTCGGCCCCAAGGTTTACCCAATAATACTGCGTCTTGGT
TCACCGCTCTCACTCAACATGGCAAGGAAGACCTTAAATTCCCTCGAGGACAAGGCGTTC
CAATTAACACCAATAGCAGTCCAGATGACCAAATTGGCTACTACCGAAGAGCTACCAGAC
GAATTCGTGGTGGTGACGGTAAAATGAAAGATCTCAGTCCAAGATGGTATTTCTACTACC
TAGGAACTGGGCCAGAAGCTGGACTTCCCTATGGTGCTAACAAAGACGGCATCATATGGG
TTGCAACTGAGGGAGCCTTGAATACACCAAAAGATCACATTGGCACCCGCAATCCTGCTA
ACAATGCTGCAATCGTGCTACAACTTCCTCAAGGAACAACATTGCCAAAAGGCTTCTACG
CAGAAGGGAGCAGAGGCGGCAGTCAAGCCTCTTCTCGTTCCTCATCACGTAGTCGCAA--
-----------CAGTTCAAGAAATTCAACTCCAGGCAGCAGTA---GGGGAACTTCTCCT
G------CTAGAATGGCTGGCAATGGCGGTGATGCTGCTCTTGCTTTGCTGCTGCTTGAC
AGATTGAACCAGCTTGAGAGCAAAATGTCTGGTAAAGGCCAACAACAACAAGGCCAAACT
GTCACTAAGAAATCTGCTGCTGAGGCTTCTAAGAAGCCTCGGCAAAAACGTACTGCCACT
AAAGCATACAATGTAACACAAGCTTTCGGCAGACGTGGTCCAGAACAAACCCAAGGAAAT
TTTGGGGACCAGGAACTAATCAGACAAGGAACTGATTACAAACATTGGCCGCAAATTGCA
CAATTTGCCCCCAGCGCTTCAGCGTTCTTCGGAATGTCGCGCATTGGCATGGAAGTCACA
CCTTCGGGAACGTGGTTGACC--------------------------TACACAGGTGCCA
TCAAATTGGATGACAAAGATCCAAATTTCAAAGATCAAGTCATTTTGCTGAATAAGCATA
TTGACGCATACAAAACATTCCCACCAACAGAGCCTAAAAAGGACAAAAAGAAGAAGGCTG
ATGAAACTCAAGCCTTACCGCAGAGACAGAAGAAACAGCAAACT--GTGACTCTTCTTC-
-------CTGCTGCAGATTTGGATGATTTCTCCAAACAATTGCAACAATCCATGAGCAG-
-----TGCTGACTCAACT-CAGGCCTAA--ACTCATGCAGACCACACAAGGCAG-ATGGG
CTATATAAACGT-----TTTCGCTTTTCCGT-TTACGATATATAGTCTACTCTTGTGCAG
AATGAATTC---TCGTAACTACATAGCA--CAAGTAGATGTAGTTAACTTTAATCTCACA
TAGCAATCTTTAATCAG--TGTGTAACATTAGGGAGGACTTGAAAGA--GCCACCACATT
TTCACCGAGGCCACGCGGAGTACGATCGAGTGTACAGTGAACAATGCTAGGGAGAGCTGC
CTATATGGAAGAGCCCTAATGTGTAAAAT-TAATTTTAGTAGTGCTATCCCCATGTGATT
TTAATAGCTTC-------TTAGG-------------------------------------
----
>Nonthaburi/74/2020|EPI_ISL_403963
-------------------------------------------------ATACCTTCCCA
GGTAACAAACCAACCAACTTTCGATCTCTTGTAGATCTGTTCTCTAAACGAACTTTAAAA
---------------------------------TCTG-------TGTGGCTGTCACTCGG
CTGCATGCTT----AGTGCACTCACG-----CAGTATA---ATTAATAACTAATTACTGT
CGTTGA---CAGGACACGAGTAACTCGTCTATCTTCTGCAGGCTGCTTACGGTTTCGTCC
GTGTTGCAGCCGATCATCAGCACATC-TAGGTTTCGT-CCGGGTGTGACCGAA-------
--------AGGTAAGATGGAGAGCCTTGTCCCTGGTTTCAACGAGAAAA-CACACGTCCA
ACTCAGTTTGCCTGTTTTACAGGTTCGCGACGTGCTCGTACGTGGCTTTGGAGACTCCGT
GGAGGAGGTCTTATCAGAGGCACGTCAACATCTTAAAGATGGCACTTGTGGCTTAGTAGA
AGTTGAAAAAGGCGTTTTGCCTCAACTTGA---ACAGCCCTATGTGTTCATCAAAC-GTT
CGGATGCTCGAACTGCACCTCATGGTCATGTTA-----TGGTTGAG-------CTGGTAG
CAGAACTCGAA-----GGCATTCAGTACGGTCGTAGT-----------------------
----------------GGTGAGACACTTGGTGTCCTTGTCCCTCATGTGGGCGAAATACC
AGTGGCTTACCGCAAGGTTCTTCTTCGTAAGAACGGTAATAAAGGAGCTGGTGGCCATAG
TTACGGCGCCGATCTAAAGTCATTTGACTTAGGCGACGAGCTTGGCACTGATCCTTATGA
AGATTTTCAAGAAAACTGGAACACTAAACATAGCAGTGGTGTTACCCGTGAACTCATGCG
TGAGCTTAACGGAGGGGCATACACTCGCTATGTCGATAACAACTTCTGTGGCCCTGATGG
CTACCCTCTTGAGTGCATTAAAGACCTTCTAGCACGTGCTGGTAAAGCTTCATGCACTTT
GTCCGAACAACTGGACTTTATTGACACTAAGA--GGGGTGTATACTGCTGCCGTGAACAT
GAGC-------------------ATGAAATTGCTTGGTACACGGAACGTTCTGAAAAGAG
CTATGAATTGCAGACACCTTTTGAAATTAAATTGG-----CAAAGAAAT-----------
--------TTGACACCTTCAATGGGGAATGTCCAAATTTTGTATTTCCCTTAAATTCCAT
AATCAAGACTA---TTCAACCAAGGGTTGAAAAGAAAAAGCTTGATGGCTTTATGGGTA-
GAATTCGATCTGTCTATCCAGTTGCGTCACCAAATGAATGCAACCAAATGTGCCTTTCAA
CTCTCATGAAGTGTGATCATTGTGGTGAAACTTCATGGCAGACGGGCGATTTTGTTAAAG
---CCACTTGCGAATTTTGTGGCACTGAGAATTTGACTAAAGA-----AGGTGCCACTAC
TTGTGGTTACTTACCCCAAAATGCTGTTGTTAAAATTTATTGTCCAGCATGTCACAATTC
AGAAGTAGGACCTGAGCATAGTCTTGCCGAATACCATAATGAATCTGGCTTGAAA-----
-ACCATTCTTCGTAAGGGTGGTCGCACTATTGCC------------------------TT
TGGAGGCTGTGTGTTCTCTTATGTTGGTTGCCATAAC-AAGTGTGCCTATTGGGTTCCAC
GTGCTAGCGCTAACAT------------AGGTTGTAACCATACAGGTGTTGTTGG---AG
AAGGTTCCGAAGGTCTTAATG--ACAACCTTCTTGAAATACTCCAAAAAGAGAAAGTCAA
CA-----TCAATATTGTTGGTGACTTTAAACTTAATGAAGAGATCGCCATTATTTTGGCA
TCTTTTTCTGCTTCCACAAGTGCTTTTGTGGAAACTGTGAAAGGTTTGGATTATAAAGCA
TTCAAACAAATTGTTGAATCCTGTGGTAATTTTAA------AGTTACAAAAGGAAAAGCT
AAAAAAGGTGCCTGGAATATTGGTGA---------ACAGAAATCAATACTGAGTCCTCTT
TATGCATTTGCATCAGAGGCT---GCTCGTGTTGTACGATCAATTTTCTCCCGCACTCTT
GAAACTGCTCAAAATTCTGTG--------CGTGTTTTACAGAAGGCCGCTATAACAATAC
TAGATGGAATTTCACAGTATTCACTGAGACTCATTGATGCTATGATGTTCACATC---TG
ATTTGGCTACTAACAATCTAGTTGTAATGGCCTACATTACAGGTGGTGTTGTTC------
----------AGTTGACTTCGCAGTGGCT--AACTAACATCTTTGGC---ACTGTTTATG
AAAAACT--CAAACCCGT-CCTTGATTGGCTTGAAGAGAAGTTTAAGGAAGGTGTAGAGT
TTCTTAGAGACGGTTGGGA-----------AATTGTTAAATTTAT-CTCAACCTGTGCTT
GTGAAATTGTCGGTGGACAAATTGTCACCTGT-GCAAAGGAAATTAAGGAGAGTGTTCAG
ACATTCTTTAA-GCTTGTAAATAAATTTTTGGCTTTGTGTGCTGACTCTATCATTATTGG
TGGAGCTAAACTTAAAGCCTTGAATTTAGGTGAAACATTTGTCACGCACTCAAAGGGATT
GTACAGAAAGTGTGTTAAATCCAGAGAAGAAACTGGCCTACTCATGCCTCTAAAAGCCCC
AAAA----GAAATTATCTTCTTAGAGGGAGAAACACTTCCCACAGAAGTGTTAACAGAGG
AAGTTG----TCTTGAAAACTGGTGA----TTTACAACCATTAGAACAACC---------
---TACTAGTGAAGCTGTTGAAGCTCCATTGGTTGGTACACCAGTTTGTATTA-------
--------ACGGGCTTATGTTGCTCGAAATCAAAGA--------------CACAGAAAAG
TACTG---TGCCCTTGCACCTAATA----TGATGGTAA-----CAAACAATACCTTCACA
CTCAAAGGCGGTGCACCAACAAAGGTT---ACTTTTGGTGATGACACTGTGATAGAAGTG
CAAGGTTACAAGAGTGTGAATATCACTTTTGAACTTGATGAAAGGATTGATAAAGTACTT
AATGAGAAGTGCTCTGCCTATACAGTTGAACTCGGTACAGAAGTAAATGAGTTCGCCTGT
GTTGTGGCAGATGCTGTCATAAAAACTTTGCAACCAGTATCTGAATTACTTACACCACT-
--------------------GGGCATTGATTTAGATGAGTGGAGTATGGCTACATACTAC
TTATTTGATGAGTCTGGTGAGTTTAAATTGGCTTCACATATGTATTGTTCTTTCTACCCT
CC---AGATGAGGATGAA------GA------------------AGAAGGTGATTGTGAA
GAAGAAGAGTTTGAGCCATCAACTCAATATGAGTATGGTACTGAAGATGATTACCAAGGT
AAACCTTTGGAATTTGGTGCCACTTC---TGCTGCTCTTCAACCTGAAGAA---GAGC--
----------------AAGAAGAAGATTGGTTAGATGATGATAGTCAACAAACTGTTGGT
CAACAAGACGGCAGTGAGGACAATCAGACAACTACTATTCAAACAATTGTT---------
---------GAGGTTCAACCTCAATTAGAGATGGAACTTACACCAGTTGT---TCAGACT
ATTGA---AGTG---------AAT---------------AGTTTTAGT------------
-GGTTATTTAAAA--CTTACTG------------------------ACAATGTATACATT
AAAAATGCAGACATTG-TGGAAGAAGCTAAAAAGGTAAAACCAA--------------CA
GTGGTTGTTAATGCAGCCAATGTTTACCTTAAACATGGAGGAGGTGT-TGCAGGAGCCTT
AAATAAGGCTACTAACAATGCCATGCAAGTTGAATCTGATGATT-ACATAGCTACTAATG
GACCACTTAAAGTGGGTGGTAGTTGTGTTTTAAGCGGACACAATCTTGCTAAACACTGTC
TTCATGTTGTCGGCCCAAATGTTAACAAAGGTGAAGACATTCAACTTCTTAAGAGTGCTT
ATGAAAATTTTAATCAGCACGAAGTTCTACTTGCACCATTATTATCAGCTGGTATTTTTG
GTGCTGACCCTAT-ACATTCTTTAAGAGTTTGTGTAGATACTGTTCGCACAAATGTCTAC
TTAGCTGTCTTTGATAAAAATCTCTATGACAAACTTGTTTCAAGCTTTTTGGAAAT----
--------------------------GAAGAGTGAAAAGCAAGTTGAACAAAAGATCGCT
GAGATTCCTAAAGAGGAAGTTAAGCCATTTATAACTGAAAGTAAACCTTCAGTTGAACAG
AGAAAACAAGAT---GATAAGAAAATCAAAGCTTGTGTTGAAGAAGTTAC----AACAAC
TCTGGAAG----AAACTAAGTTCCTCACAGAAAACTTGTTACTTTATATTGACATTAATG
GCAATCTTCATCCAGATTCTGCCACTCTTGTTAGTGACATTGACATCACTTTCTTAAAGA
AAGATGCTCCATAT-----ATAGTGGGTGATGTTGTTC--------AAGAGGGTGTTTTA
ACTGCTGTGGTTATACCTACTAAAAAGGCTGGTGGCACTACTGAAATGCTAGCGAAAGCT
TTGAGAAAAGTGCCAACAGACAATTATATAACCACTTACCCGGGTCAGGGTTTAAATGGT
TACACTGTAGAGGAGGCAAAGACAGTGCTTAAAAAGTGTAAAAGTGCCTTTTACATTCTA
CCATCTATTATCTCTAATGAGAAGCAAGAAATTCTTGGAACTGTTTCTTGGAATTTGCGA
GAAATGCTTGCACATGCAGAAGAAACACGCAAATTAATGCCTGTCTGTGTGGAAACTAAA
GCCATAGTTTCAACTATACAGCGTAAATATAAGGGTATTAAAATACAAGAGGGTGTGGTT
GATTATGGTGCTA-GATTTTACTTTTACACCAGTAAAACAACTGTAGCGTCACTTATCAA
CACACTTAACGATCTAAATGAAACTCTTGTTACAATGCCACTTGGCTATGTAACACATGG
CTTAAATTTGGAAGAAGCTGCTCGGTATATGAGATCTCTCAAAGTGCCAGCTACAGTTTC
TGTTTCTTCACCTGATGCTGTTACAGCGTATAATGGTTATCTTACTTCTTCTTCTAAAAC
ACCTGAAGAACATTTTATTGAAACCATCTCACTTGCTGGTTCCTATAAAGATTGGTCCTA
TTCTGGACAATCTACACAACTAGGTATAGAATTTCTTAAGAGAGGTGATAAAAGTGTATA
TTAC---ACTAGTAATCCTACCACATTCCACCTAGATGGTGAAGTTATCACCTTTGACAA
TCTTAAGACACTTCTTTCTTTGAGAGAAGTGAGGACTATTAAGGTGTTTACAACAGTAGA
CAACATTAACCTCCACACGCAAGTTGTGGACATGTCAATGACATATGGACAACAGTTTGG
TCCAACTTATTTGGATGGAGCTGATGTTACTAAAATAAAACCTCATAATTCACATGAAGG
TAAAACATTTTATGTT---------TTACCTAATGATGACACTCTACGTGTTGAGGCTTT
T---GAGTACTACCACACAACTGATCCTAGTTTTCTGGGTAGGTACATGTCAGCATTAAA
TCACA-CTAAAAAGTGGAAATACCCACAAGTTAATGGTTTAACTTCTATTAAATGGGCAG
ATAACAACTGTTATCTTGCCACTGCATTGTTAACACTCCA---ACAAATAGAGTTGAAGT
TTAATCCACCTGCTCTACAAGATGCTTATTACAGAGCAAGGGCTGGTGAAGCTGCTAACT
TTTGTGCACTTATCTTAGCCTACTGTAATAAGACAGTAGGTGAGTTAGGTGATGTTAGAG
AAACAATGAGTTACTTGTTTCAAC--------ATGCCAATTTAGATTCTTGCAAAAG---
AGTCTTGAACGTGGTGTGTAAAACTTGTGGACAACAGCAGACAACCCTTAAGGGTGTAGA
AGCTGTTATGTACATGGGCACACTTTCTTATGAACAATTTAAGAAAGGTGTTCAGATACC
TTGTAC------GTGTGGTAAACAAGCTACAAAATATCTAGTACAACAGGAGTCACCTTT
TGTTATGATGTCAGCACCACCTGCTCAGTATGAACTTAAG--------CATGGTACATTT
ACTTGTGCTAGTGAGTACACT---GGTAATTACCAGTG----TGGTCACTATAAACATAT
AACTTCTAAAGAAACTTTGTATTGCATAGACGGTGCTTTAC----TTACAAAGTCCTCAG
AATACAAAGGTCCTATTACGGATG---TTTTCTACAAAGAAAACAGTTACACAA-CAACC
ATAAAACCAGTTACTTATAAATTGGATGGTGTTGTTTGTACAGAAATTGACCCTAAGTTG
GACAATTATTATAAGAAAGACAATTCTTATTTCACA---GAGCAACCAATTGATCTTGTA
CCAAACCAACCATATCCAAACGCAAGCTTCGATAATTTTAAGTTTGTATGTGATAATATC
AAATTTGCTGATGA---------------TTTAAACCAGTT------AACTGGTTATAAG
AAACCTGCTTCAAGAGAGCTTAAAGTTAC-ATTTTTCCCTGACTTAAATGGTGATGTGGT
GGCTATTGATTATAAACACTACACACCCTCTTTTAAGAAAGGAGCTAAATTGTTACATAA
ACCTATTGTTTGGCATGTTAACAATGCAACTAATAAAGCCACGTATAA------------
-----------ACCAAATACCTGGTG--------------------------TATACG--
-TTGTCTTTGGAGCACAAAACCAGTTGAAACATCAAATTCGTTTGATGTACTGAAGTCAG
AGGACGCGCAGGGAATGGATAATCTTGCCTGCGAAGATCTAA--AACCAGTCTCTGAAGA
A-------------GTAGTGGAAAATCCTACCATACAGAAAGACGTTCTTGAGTGT----
-AATGTGAAAACTACCGAAGTTGTAGGAGACATTATACTTAAACCAGCAAATAATAGTT-
TAAAAA--------------------------TTACAGAA----GAGGTTGGCCACACAG
ATCTAATGGCTGCTTATG-----TAGACAATTCTAGT---CTTACTATTAAGAAACCTAA
TGAATTATCTAGAGTATTAGGTTTGAAAACCCTTGCTACTCATGGTTTAGCTGCTGTTAA
TAGTGTCCCTTGGGATACTATAGCTAATTATGCTAAGCCTTTTCTTAACAAAGTTGTTAG
TACAACTACTAACATAGTTACACGGTGTTTAAACCGTGTTTGTACTAATTATATGCCTTA
TTTCTTTACTTTATTGCTACAATTGTGTACTTTTACTAGAAGTACAAATTCTAGAATTAA
AGCATCTATGCCGACTACTATAGCAAAGAATACTGTT----AAGAGTGTCGG--------
---TAAATTTTGTCTAGAG--GCTTCATTTAATTA-TTTGAAGTCACCTAAT------TT
TTCTAAACTGATAAATATTATAATTTGGTTTT-TACTATTAAGTGTTTGCCTAGGTTCTT
TAA--TCTACTCAACCGCTGCTTT------AGGTGTTT----------------------
-----TAATGTCTAATTTAGGCATGCCTTCTTACTGTACTGGTTACAGAGAAGGCTAT--
-TTGAACTCTACTAATGTCACTATTGCAACCTACTGTACTG---GTTCTATACCTTGTAG
TGTTTGTCTTAGTGGTTTAGATTCTTTAGACACCTATCCTTCTTTAGAAACTATACA---
-------AATTACCAT-TTCATCTTTTAAATGGGATTTAACTGCTTTTGGCTTAGTTGCA
GAGTGGTTTTTGGCATATATTCTTTTCACTAGGTTTTTCTATGTACTTGGATTGGCTGCA
ATCATGCAATTGTTTTTCAGC-----------TATTT------TGCAGTACATTTTATTA
GTAATTCTTGGCTTATGTGGTTAATAATTAATCTTGTACAAATGGCCCCGATTTCAGCTA
TGGTTAGAATGTACATCTTCTTTGCATCATTTTATTATGTATGGAAAAGTTATGTGCATG
TTGTAGACGGTTGTAATTCATCAACTTGTATGATGTGTTACAAACGTAATAGAGCAACAA
GAGTCGAATGTACAACTATTGTTAATGGTGTTAGAAGGTCCTTTTATGTCTATGCTAATG
GAGGTAAAGGCTTTTGCAAACTACACAATTGGAATTGTGTTAATTGTGATACATTCTGTG
CTGGT-AGTACATTTATTAGTGATGAAGTTGCGAGAGACTTGTCACTACAGTTTAA--AA
GACCAATAAATCCTACTGACCAGTCTTCTTACATCGTTGATAGTGTTACAGTGAAGAATG
GTTCCATCCATCTTTACTTTGATAAAGCTGGTCAAAAGACTTATGAAAGACATTCTCTCT
CTCATTTTGTTAACTTAGACAACCTGAGAGCTAA---------TAACACTAAAGGTTCAT
TGCCTATTAATGTTATAGTTTTTGATGGTAAATCAAAATGTG---AAGAATCATCTGCAA
AATCAGCGTCTGTTTACTACAGTCAGCTTATGTGTCAACCTATACTGTTACTAGATCAGG
CATTAGTGTCTGATGTTGGTGATAGTGCGGAAGTTGCAGTTAAAATGTTTGATGCTTACG
TTAATACGTTTTCATCAACTTTTAACGTACCAATGGAAAAACTCAAAACACTAGTTGCAA
CTGCAGAAGCTGAACTTGCAAAGAATGTGTCCTTAGACAATGTCTTATCTACTTTTATTT
CAGCAGCTC---GGCAAGGGTTTGTTGATTCAGATGTAGAAACTAAAGATGTTGTTGAAT
GTCTTAAATTGTCACATCAATCTGACATAGAAGTTACTGGCGATAGTTGTAATAACTATA
TGCTCACCTATAACAAAGTTGAAAACATGACACCCCGTGACCTTGGTGCTTGTATTGACT
GTAGTGCGCGTCATATTAATGCGCAGGTAGCAAAAAGTCACAACATTGCTTTGATATGGA
ACGTTAAAGATTTCATGTCATTGTCTGAACAACTACGAAAACAAATACGTAGTGCTGCTA
AAAAGAATAACTTACCTTTTAAGTTGACATGTGCAACTACTAGACAAGTTGTTAATGTTG
TAACAACAAAGATAGCACTTAAGGGTGGTAAAATTGTTAA---------TAATTGGTTGA
AGCAGTTAATTAAAGTTACACTTGTG---TTCCTTTTTGTTGCTGCTATT----------
-TTCTATTT-AATAACACCTG----TTCATGTCATGTCTAA---ACATACTGA---CTTT
TCAAGTGAAATCATAGGATACAAGGCTATTGATGGTGGTGTCACTCGTGACATAGCATCT
ACAGATACTTGTTTTGCTAACAAACATGCTGATTTTGACAC-ATGGTTTAGCCAGCG---
TGGTGGTAGTTATACTAATGACAAAGCTTGCCCATTGATTGCTGCAGTCATAACAAGAGA
AGTGGGTTTTGTCGTGCCTGGTTTGCCTGGCACGATATTACGCACAACTAAT--GGTGAC
TTTTTGCATTTCTTACCTAGAGTTTTTAGTGCAGTTGGTAACATCTGTTACACACCATCA
AAACTTATAGAGTACACTGACTTTGCAACATCAGCTTGTGTTTTGGCTGCTGAATGTACA
ATTTTTAAAGATGCTTCTGGTAAGCCAGTACCATATTGTTATGATACCAATGTACTAGAA
GGTTCTGTTGCTTATGAAAGTTTACGCCCTGACACACGTTATGTGCTCATGGATGGCTCT
A---TTATTCAATTTCCTAACACCTACCTTGAAGGTTCTGTTAGAGTGGTAACAACTTTT
GATTCTGAGTACTGTAGGCACGGCACTTGTGAAAGATCAGAAGCTGGTGTTTGTGTATCT
ACTAGTGGTAGATGGGTACTTAACAATGATTATTACAGATCTTTACCAGGAGTTTTCTGT
GGTGTAGATGCTGTAAATTTACTTACTAA-TATGTTTACACCACTAATTCAACCTATTGG
TGCTTTGGACATATCAGCATCTATAGTAGCTGGTGGTATTGTAGCTATCGTAGTAACATG
CCTTGCCTACTATTTTATGAGGTTTAGAAGAGCTTTTGGTGAATACAGTCA------TGT
AGTTGCCTTTAATACTTTACTATTCCTTATGTCATTCAC-TGTACTCTGTTTAACACCAG
TTTACTCATTCTTACCTGGTGTTTATTCTGTTATTTACTTGTACTTGACATTTTATCTTA
CTAATGATGTTTCTTTTTTAGCACATATTCAGTGGATGGTTATGTTCACACCTTTAGTAC
CTTTCTGGATAACAATTGCTTATATCATTTGTATTTCCACAAAGCATTTCTATTGGTTCT
TTA-GTAATTACCTAAAGAGACGTGT---AGTCTTTAATGGTGTTTCCTTTA---GTACT
TTTGAAGAAGCTGCGCTGTGCACCTTTTTGTTAAATAAAGAAATGTATCTAAAGTTGCGT
AGTGATGTGCTATTACCTCTTACGCAATATAATAGATACTTAGCTCTTTATAATAAGTAC
AAGTATTTTAGTGGAGCAATGGATACAACTAGCTACAGAGAAGCTGCTTGTTGTCATCTC
GCAAAGGCTCTCAATGACTTCAGTAACTCAGGTTCTGATGTTCTTTACCAACCACCACAA
ACCTCTATCACCTCAGCTGTTTTGCAGAGTGGTTTTAGAAAAATGGCATTCCCATCTGGT
AAAGTTGAGGGTTGTATGGTACAAGTAACTTGTGGTACAACTACACTTAACGGTCTTTGG
CTTGATGACGTAGTTTACTGTCCAAGACATGTGATCTGCACCTCTGAAGACATGCTTAAC
CCTAATTATGAAGATTTACTCATTCGTAAGTCTAATCATAATTTCTTGGTACAGGCTGGT
AATG----TTCAAC-----TCAGGGTTATTGGACATTCTATGCAAAATTGTGTACTTAAG
CTTAAGGTTGATACAGCCAATCCTAAGACACCTAAGTATAAGTTTGTTCGCATTCAACCA
GGACAGACTTTTTCAGTGTTAGCTTGTTACAATGGTTCACCATCTGGT--GTTTACCAAT
GTGCTATGAGGCCCAATTTCACTATTAAGGGTTCATTCCTTAATGGTTCATGTGGTAGTG
TTGGTTTTAACATAGATTATGACTGTGTCTCTTTTTGTTACATGCACCATATGGAATTAC
CAACTGGAGTTCATGCTGGCACAGACTTAGAAGGTAACTTTTATGGACCTTTTGTTGACA
GGCAAACAGCACAAGCAGCTGGTACGGACACAACTATTACAGTTAATGTTTTAGCTTGGT
TGTACGCTGCTGTTATAAATGGAGACAGGTGGTTTCTCAATCGATTTACCACAA------
---CTCTTAATGACTTTAACCTTGTGGCTATGAAGTACAATTA------TGAACCT-CTA
ACACAAGACCATGTTGACATACTAGGACCTCTTTCTGCTCAAACTGGAATTGCCGTTTTA
GATATGTGTGCTTCATTAAAAG----AATTACTGCAAAATGGTATGAATGGACGTACCAT
ATTGGGTAGTGCTTTATTAGAAGATGAATTTACACCTTTTGATGTTGTTAGACAATGCTC
AGGTGTTACTTTCCAAAGTGCAGTGAAAAGAACAATCAAGGGTACACACCACTGGTTGTT
ACTCACAATTTTGACTTCACTTTTAGTTTTAGTCCAGAGTACTCAATGGTCTTTGTTCTT
TTTTTTGTATGAAAATGCCTTTTTACCTTTTGCTATGGGTATTA-TTGCTATGTCTGCTT
TTGCAATGATGTTTGTCAAACATAAGCATGCATTTCTCTGTTTGTTTTTGTTACCTTCTC
TTGCCACTGTAGCTTATTTTAATATGGTCTATATGCCTGCTAGTTGGGTGATGCGTATTA
TGACATGGTTGGATATGGTTG-ATACTAGTTTGTC--------TGGTTTTAAGCTAAAAG
ACTGTGTT-------ATGTATGCATCAG-----CTGTAGTGTTACTAATCCTTATGAC-A
GCAAGAACTGTGTATGATGATGGTGCTAGGAGAGTG---TGGACACTTATG-AATGTCTT
GACACTCGTTTATAAAGTTTATTATGGTAATGCTTTAGATCAAGCCATTTCCATGTGGGC
TCTTATAATCTCTGTTACTTCTAACTACTCAGGT---GTAGTTACAACTGTCATGTTTTT
GGCCAGAGGTATTGTTTTTATGTGTGTTGAGTATTGCCCTATTTTCTTCATAACTGGTAA
TACACTTCAGTGTATA-----------ATGCTAGTT-TATTGT-----TTCTTAGGCTAT
TTTTGTACTTGTTACTTTGGCCTCTTTTGTTTACTCAACCGCTACTTTAGACTGACTCTT
GGTGTTTATGATTACTTAGTTTCTACACAGGAGTTTAGATATATGAATTCACAGGGACTA
CTCCCACCCAAGAATAGCATAGATGCCTTCAAACTCAACATTAAATTGTTGGGTGTTGGT
GGCAAACCTTGTATCAAAGTAGCCACTGTACAGTCTAAAATGTCAGATGTAAAGTGCACA
TCAGTAGTC----TTACTCTCAGTTTTGCAACA-----ACTCAGAGTAGAATCATCATCT
AAATTGTGGGCTCAATGTGTCCAGTTACACAATGACATTCTCTTAGCTAAAGATACTACT
GAAGCCTTTGAAAAAATGGTTTCACTACTTTCTGTTTTGCTTTCCATGCAGGGTGCTGTA
GACATAAACAAGCTTTGTGAAGAAATGCTGGACAACAGGGCAACCTTACAAGCTATAGCC
TCAGAGTTTAGTTCCCTTCCATCATATGCAGCTTTTGCTACTGCTCAAGAAGCTTATGAG
CAGGCTGTTGCTAATGGTGA---TTCTGAAGTTGTTCTTAAAAAGTTGAAGAAGTCTTTG
AATGTGGCTAAATCTGAATTTGACCGTGATGCAGCCATGCAACGTAAGTTGGAAAAGATG
GCTGATCAAGCTATGACCCAAATGTATAAACAGGCTAGATCTGAGGACAAGAGGGCAAAA
GTTACTAGTGCTATGCAGACAAT-GCTTTTCACTATGCTTAGAAAGTTGGATAATGATGC
ACTCAACAACATTATCAACAATGCAAGAGATGGTTGTGTTCCCTTGAACATAATACCTCT
TACAACAGCAGCCAAACTAATGGTTGTCATACCAGACTATAACACATATAAAAATACGTG
TGATGGTACAACAT-------TTACTTATGCATCAGCATTGTGGGAAATCCAACAGGTTG
TAGATGCAGATAGTAAAATTGTTCAACTTAGTGAAATTAGTATGGACAATTCACCTAATT
TAGCATGGCCTCTTATTGTA-ACAGCTTTAAG--GGCCAATTCTGCTGTCAAATTACAGA
ATAATGAGCTTAGTCCTGTTGCACTACGACAGATGTCTTGTGCTGCCGGTACTACACAAA
CTGCTTGCACTGATGACAATGCGTTAGCTTACTACAACACAACAAAGGGAGGTAGGTTTG
TACTTGCACTGTTATCCGATTTACAGGATTTGAAATGGGCTAGATTCCCTAAGAGTGATG
GAACTGGTACTATCTATACAGAACTGGAACCACCTTGTAGGTTTGTTACAGACACACCTA
AAGGTCCTAAAGTGAAGTATTTATACTTTATTAAAGGATTAAACAACCTAAATAGAGGTA
TGGTACTTGGTAGTTTAGCTGCCACAGTACGTCTACAAGCTGGTAATGCAACAGAAGTGC
CTGCCAATTCA-ACTGTATTATCTTTCTGTGCTTTTGCTGTAGATGCTGCTAAAGCTTAC
AAAGATTATCTAGCTAGTGGGGGACAACCAATCACTAATTGTGTTAAGATGTTGTGTACA
CACACTGGTACTGGTCAGGCAATAACAGTTACACCGGAAGCCAATATGGATCAAGAATCC
TTTGGTGGTGCATCGTGTTGTCTGTACTGCCGTTGCCACATAGATCATCCAAATCCTAAA
GGATTTTGTGACTTAAAAGGTAAGTATGTACAAATACCTACAACTTGTGCTAATGACCCT
GTGGGTTTTACACTTAAAAACACAGTCTGTACCGTCTGCGGTATGTGGAAAGGTTATGGC
TGTAGTTGTGATCAACTC---CGCGAACCCATGCTTCAGTCAGCTGATGCACA-ATCGTT
TTTAAACGGGTTTGCGGTGTAAGTGCA---GCCCGTCTTACACCGTGCGGCACAGGCACT
AGTACTGATGTC-GTATACAGGGC-TTTTGACATCTACAAT------GATAAAGTAGCTG
GTTTTGCTAAATTCCTAAAAACTAATTGTTGTCGCTTCCAAGAAAAGGACGAAGATGACA
ATTTAATTGATTCTTACTTTGTAGTTAAGAGACACACTTTCTCTAACTACCAACATGAAG
AAACAATTTATAATTTACTTAAGGATTGTCCAGCTGTTGCTAAACATGACTTCTTTAAGT
TTAGAATAGACGGTGACATGGTACCACATATATCACGTCAACGTCTTACTAAATACACAA
TGGCAGACCTCGTCTATGCTTTAAGGCATTTTGATGAAGGTAATTGTGACACATTAAAAG
AAATACTTGTCACATACAATTGTTGTGATGATGATTATTTCAATAAAAAGGACTGGTATG
ATTTTGTAGAAAACCCAGATATATTACGCGTATACGCCAACTTAGGTGAACGTGTACGCC
AAGCTTTGTTAAAAACAGTACAATTCTGTGATGCCATGCGAAATGCTGGTATTGTTGGTG
TACTGACATTAGATAATCAAGATCTCAATGGTAACTGGTATGATTTCGGTGATTTCATAC
AAACCACGCCAGGTAGTGGAGTTCCTGTTGTAGATTCTTATTATTCATTGTTAATGCCTA
TATTAACCTTGACCAGGGCTTTAACTGCAGAGTCACATGTTGACACTGACTTAACAAAGC
CTTACATTAAGTGG-GATTTGTTAAAATATGACTTCACGGAAGAGAGGTTAAAACTCTTT
GACCGTTATTTTAAATATTGGGATCAGACATACCACCCAAATTGTGTTAACTGTTTGGAT
GACAGATGCATTCTGCATTGTGCAAACTTTAATGTTTTATTCTCTACAGTGTTCCCACCT
ACAAGTTTTGGACCACTAGTGAGAAAAATATTTGTTGATGGTGTTCCATTTGTAGTTTCA
ACTGGATACCACTTCAGAGAGCTAGGTGTTGTACATAATCAGGATGTAAACTTACATAGC
TCTAGACTTAGTTTTAAGGAATTACTTGTGTATGCTGCTGACCCTGCTATGCACGCTGCT
TCTGGTAATCTATTACTAGATAAACGCACTACGTGCTTTTCAGTAGCTGCACTTACTAAC
AATGTTGCTTTTCAAACTGTCAAACCCGGTAATTTTAACAAAGACTTCTATGACTTTGCT
GTGTCTAAGGGTTTCTTTAAGGAAGGAAGTTCTGTTGAATTAAAACACTTCTTCTTTGCT
CAGGATGGTAATGCTGCTATCAGCGATTATGACTACTATCGTTATAATCTACCAACAATG
TGTGATATCAGACAACTACTATTTGTAGTTGAAGTTGTTGATAAGTACTTTGATTGTTAC
GATGGTGGCTGTATTAATGCTAACCAAGTCATCGTCAACAACCTAGACAAATCAGCTGGT
TTTCCATTTAATAAATGGGGTAAGGCTAGACTTTATTATGATTCAATGAGTTATGAGGAT
CAAGATGCACTTTTCGCATATACAAAACGTAATGTCATCCCTACTATAACTCAAATGAAT
CTTAAGTATGCCATTAGTGCAAAGAATAGAGCTCGCACCGTAGCTGGTGT----------
--CTCTATCTGTAGTAC-TATG--------ACCAATAGACAGTTTCA---TCAAAAATT-
------------------------------------------ATTGAAATCAATAG----
--CCGCCACTA------GAGGAGCTA-------CTGTAGTAATTGGAACAAGC-------
-------------------AAATTCTATGGTGGTTGGCACAACATGTTAAAAACTGTTTA
TAGTGATGTAGAAAACCCTCACCTTATGGGTTGGGATTATCCTAAATGTGATAGAGCCAT
GCCTAACATGCTTAGAATTATGGCCTCACTTGTTCTTGCTCGCAAACATACAACGTGTTG
TAGCTTGTCACACCGTTTCTATAGATTAGCTAATGAGTGTGCTCAAGTATTGAGTGAAAT
GGTCATGTGTGGCGGTTCACTATATGTTAAACCAGGTGGAACCTCATCAGGAGATGCCAC
AACTGCTTATGCTAATAGTGTTTTTAACATTTGTCAAGCTGTCACGGCCAATGTTAATGC
ACTTTTATCTACTGATGGTAACAAAATTGCCGATAAGTATGTCCGCAATTTACAACACAG
ACTTTATGAGTGTCTCTATA-GAAATAGAGATGTTGACACAGACTTTGTGAATGAGTTTT
ACGCATATTTGCGTAAACATTTCTCAATGATGATACTCTCTGACGATGCTGTTGTGTGTT
TCAATAGCACTTATGCATCTCAAGGTCTAGTGGCTAGCATAAAGAACTTTAAGTCAGTTC
TTTATTATCAAAACAATGTTTTTATGTCTGAAGCAAAATGTTGGACTGAGACTGACCTTA
CTAAAGGACCTCATGAATTTTGCTCTCAACATACAATGCTAGTTAAACAGGGTGATGATT
ATGTGTACCTTCCTTACCCAGATCCATCAAGAATCCTAGGGGCCGGCTGTTTTGTAGATG
ATATCGTAAAAACAGATGGTACACTTATGATTGAACGGTTCGTGTCTTTAGCTATAGATG
CTTACCCACTTACTAAACATCCTAATCAGGAGTATGCTGATGTCTTTCATTTGTACTTAC
AATACATAAGAAAGCTACATGATGAGTTAACAGGACACATGTTAGACATGTATTCTGTTA
TGCTTACTAATGATAACACTTCAAGGTATTGGGAACCTGAGTTTTATGAGGCTATGTACA
CACCGCATACAGTCTTACAGGCTGTTGGGGCTTGTGTTCTTTGCAATTCACAGACTTCAT
TAAGATGTGGTGCTTGCATACGTAGACCATTCTTATGTTGTAAATGCTGTTACGACCATG
TCATATCAACATCACATAAATTAGTCTTGTCTGTTAATCCGTATGTTTGCAATGCTCCAG
GTTGTGATGTCACAGATGTGACTCAACTTTACTTAGGAGGTATGAGCTATTATTGTAAAT
CACAT-AAACCACCCATTAGTTTTCCATTGTGTGCTAATGGACAAGTTTTTGGTTTATAT
AAAAATACATGTGTTGGTAGCGATAATGTTACTGACTTTAATGCAATTGCAACATGTGAC
TGGACAAATGCTGGTGATTACATTTTAGCTAACACCTGTACTGAAAGACTCAAGCTTTTT
GCAGCAGAAACGCTCAAAGCTACTGAGGAGACATTTAAACTGTCTTATGGTATTGCTACT
GTACGTGAAGTGCTGTCTGACAGAGAATTACATCTTTCATGGGAAGTTGGTAAACCTAGA
CCACCACTTAACCGAAATTATGTCTTTACTGGTTATCGTGTAACTAAAAACAGTAAAGTA
CAAATAGGAGAGTACACCTTTGAAAAAGGTGACTATGGTGATGCTGTTGTTTACCGAGGT
ACAACAACTTACAAATTAAATGTTGGTGATTATTTTGTGCTGACATCACATACAGTAATG
CCATTAAGTGCACCTACACTAGTGCC-ACAAGAGCACTATGTTAGAATTACTGGCTTATA
CCCAACACTCAATATCTCAGATGAGTTTTCTAGCAATGTTGCAAATTATCAAAAGGTTGG
TATGCAAAAGTATTCTACACTCCAGGGACCACCTGGTACTGGTAAGAGTCATTTTGCTAT
TGGCCTAGCTCTCTACTACCCTTCTGCTCGCATAGTGTATACAGCTTGCTCTCATGCCGC
TGTTGATGCACTATGTGAGAAGGCATTAAAATATTTGCCTATAGATAAATGTAGTAGAAT
TATACCTGCACGTGCTCGTGTAGAGTGTTTTGATAAATTCAAAGTGAATTCAACATTAGA
ACAGTATGTCTTTTGTACTGTAAATGCATTGCCTGAGACGACAGCAGATATAGTTGTCTT
TGATGAAATTTCAATGGCCACAAATTATGATTTGAGTGTTGTCAATGCCAGATTACGTGC
-TAAGCACTAT-GTGTACATTGGCGACCCTGCTCAATTACCTGCACCACGCACATTGCTA
ACTAAGGGCACACTAGAACCAGAATATTTCAATTCAGTGTGTAGACTTATGAAAACTATA
GGTCCAGACATGTTCCTCGGAACTTGTCGGCGTTGTCCTGCTGAAATTGTTGACACTGTG
AGTGCTTTGGTTTATGATAATAAGCTTAAAGCACATAAAGA--CAAATCAGCTCAATGCT
TTAAAATGTTTTATAAGGGTGTTAT-CACGC-ATGATGTTTCATCTGCAATTAACAGGCC
ACAAATAGGCGTGGTAAGAGAATTCCTTACACGTAACCCTGCTTGGAGAAAAGCTGTCTT
TATTTCACCTTATAATTCACAGAATGCTGTAGCCTCAAAGATTTTGGGACTACCAACTCA
AACTGTTGATTCATCACAGGGCTCAGAATATGACTATGTCATATTCACTCAAACCACTGA
AACAGCTCACTCTTGTAATGTAAACAGATTTAATGTTGCTATTACCAGAGCAAAAGTAGG
CATACTTTGCATAATGTCTGATAGAGACCTTTATGACAAGTTGCAATTTACAAGTCTTGA
AATTCCACGTAGGAATGTGGCAACTTTACAAG-------CTGAAAATGTAACAGGACTCT
TTAAAGATTGTAGTAAGGTAATCACTGGGTTACATCCTACACAGGCACCTACACACCTCA
GTGTTGACACTAAATTCAAAAC---TGAAGGTTTATGTGTTGACATACCTGGCATACCTA
AGGACATGACCTATAGAAGACTCATCTCTATGATGGGTTTTAAAATGAATTATCAAGTTA
ATGGTTACCCTAACATGTTTATCACCCGCGAAGAAGCTATAAGACATGTACGTGCATGGA
TTGGCTTCGATGTCGAGGGGTGTCATGCTACTAGAGAAGCTGTT-GGTACCAATTTACCT
TTACAGCTAGGTTTTTCTACAGGTGTTAACCTAGTTGCTGTACCTACAGGTTATGTTGAT
ACACCTAATAATACAGATTTTTCCAGAGTTAGTGCTAAACCACCGCCTGGAGATCAATTT
AAACACCTCATACCACTTATGTACAAAGGACTTCCTTGGAATGTAGTGCGTATAAAGATT
GTACAAATGTTAAGTGACACACTTAAAAATCTCTCTGACAGAGTCGTATTTGTCTTATGG
GCACATGGCTTTGAGTTGACATCTATGAAGTATTTTGTGAAAATAGGACCTGAGCGCACC
TGTTGTCTATGTGATAGACGTGCCACATGCTTTTCCACTGCTTCAGACACTTATGCCTGT
TGGCATCATTCTATTGGATTTGATTACGTCTATAATCCGTTTATGATTGATGTTCAACAA
TGGGGTTTTACAGGTAACCTACAAAGCAACCATGATCTGTATTGTCAAGTCCATGGTAAT
GCACATGTAGCTAGTTGTGATGCAATCATGACTAGGTGTCTAGCTGTCCACGAGTGCTTT
GTTAAGCGTGTTGACTGGACTATTGAATATCCTATAATTGGTGATGAACTGAAGATTAAT
GCGGCTTGTAGAAAGGTTCAACACATGGTTGTTAAAGCTGCATTATTAGCAGACAAATTC
CCAGTTCTTCACGACATTGGTAACCCTAAAGCTATTAAGTGTGTACCTCAAGCTGATGTA
GAATGGAAGTTCTATGATGCACAGCCTTGTAGTGACAAAGCTTATAAAATAGAAGAATTA
TTCTATTCTTATGCCACACATTCTGACAAATTCACAGATGGTGTATGCCTATTTTGGAAT
TGCAATGTCGATAGATATCCTGCTAATTCCATTGTTTGTAGATTTGACACTAGAGTGCTA
TCTAACCTTAACTTGCCTGGTTGTGATGGTGGCAGTTTGTATGTAAATAAACATGCATTC
CACACACCAGCTTTTGATAAAAGTGCTTTTGTTAATTTAAAACAATTACCATTTTTCTAT
TACTCTGACAGTCCATGTGAGTCTCATGGAAAACAAGTAGTGTCA-----GATATAGATT
ATGTACCACTAAAGTCTGCTACGTGTATAACACGTTGCAATTTAGGTGGTGCTGTCTGTA
GACATCATGCTAATGAGTACAGATTGTATCTCGATGCTTATAACATGATGATCTCAGCTG
GCTTTAGCTTGTGGGTTTACAAACAATTTGATACTTATAACCTCTGGAACACTTTTACAA
GACTTCAGAGTTTAGAAAATGTGGCTTTTAATGTTGTAAATAAGGGACACTTTGATGGAC
AACAGGGTGAAGTACCAGTTTCTATCATTAATAACACTGTTTACACAAAAGTTGATGGTG
TTGATGTAGAATTGTTTGAAAATAAAACAACATTACCTGTTAATGTAGCATTTGAGCTTT
GGGCTAAGCGCAACATTAAACCAGTACCAGAGGTGAAAATACTCAATAATTTGGGTGTGG
ACA-TTGCTGCTAATACTGTGATCTGGGACTACAAAAGAGATGCTCCAGCACATATATCT
ACTATTGGTGTTTGTTCTATGACTGACATAGCCAAGAAACCAACTGAAACGATTTGTGCA
CCACTCACTGTCTTTTTTGATGGTAGAGTTGATGGTCAAGTAGACTTATTTAGAAATGCC
CGTAATGGTGTTCTTATTACAGAAGGTAGTGTTAAAGGTTTACAACCATCTGTAGGTCCC
AAACAAGCTAGTCTTAATGG----------------AGTCACATTAATTGGAGAAGCCGT
AAAAACACAGTTCAATTATTATAAGAAAGTTGATGGTGTTGTCCAACAATTACCTGAAAC
TTACTT-TACTCAGAGTAGAAATTTACAAGAATTTAAACCCAGGAGTCAAATGGAAATTG
ATTTCTTAGAATTAGCTATGGATGAATTCATTGAACGGTATAAATTAGAAGGCTATGCCT
TCGAACATATCGTTTATGGAGATTTTAGTCATAGTCAGTTAGGTGGTTTACATCTACTGA
TTGGACTAGCTAAACGTTTTAAGGAATCACCTTTTGAATTAGAAGATTTTATTCCTATGG
ACAGTACAGTT-A---AAAACTATTTCATAACAGATGCGCAAACAGGTTCATCTAAGTGT
GTGTGTTCTGTTATTGATTTATTACTTGATGATTTTGTTGAAATAATAAAATCCCAAGAT
TTATCTGTAGTTTCTAAGGTTGTCAAAGTGACTATTGACTATACAGAAATTTCATTTATG
CTTTGGTGTAAAGATGGCCATGTAGAAACATTTTACCCAAAATTACAATCTAGTCAAGCG
TGGCAACCGGGTGTTGCTATGCCTAATCTTTACAAAATGCAAAGAATGCTATTAGAAAAG
TGTGACCTTCAAAATTATGGTGATAGTGCAACATTACCTAAAGGCATAATGATGAATGTC
GCAAAATATACTCAACTGTGTCAATATTTAAACACATTAACATTAGCTGTACCCTATAAT
ATGAGAGTTATACATTTTGGTGCTGGTTCTGATAAAGGAGTTGCACCAGGTACAGCTGTT
TTAAGACAGTGGTTGCCTACGGGTACGCTGCTTGTCGATTCAGATCTTAATGACTTTGTC
TCTGATGCAGATTCAACTTTGATTGGTGATTGTGCAACTGTACATA-CAGCTAATAAATG
GGATCTCATTATTAGTGATATGTACGACCCTAAGACTAAAAATGTTACAAAAGAAAATGA
CTCTAAAGAGGGTTTTTTCACTTACATTTGTGGGTTTATACAACAAAAGCTAGCTCTTGG
AGGTTCCGTGGCTATAAAGATAACAGAACATTCTTGGAATGCTGATCTTTATAAGCTCAT
GGGACACTTCGCATGGTGGACAGCCTTTGTTACTAATGTGAATGCGTCATCATCTGAAGC
ATTTTTAATTGGATGTAATTATCTTGGCAAACCACGCGAACAAATAGATGGTTATGTCAT
GCATGCAAATTACATATTTTGGAGGAATACAAATCCAATTCAGTTGTCTTCCTATTCTTT
ATTTGACATGAGTAAATTTCCCCTTAAATTAAGGGGTACTGCTGTTATGTCTTTAAAAGA
AGGTCAAATCAATGATATGATTTTATCTCTTCTTAGTAAAGGTAGACTTATAATTAGAGA
AAACAACAGAGTTGTTATTTCTAGTGATGTTCTTGTTAACAACTAAACGAA---------
--------C-----AATGTTTGTTTTTCTTGTTTT------------------ATTGCCA
CTAGTCTCTAGT------------CAGTG-------------TGTTAATCTTACAA----
-CCAG--------------AACTCAATTACCCCCTGCATACA-CTAATTCTTTCACACGT
GGTGTTTATTACCCTGACAAAGTTTTCAGATCCTCAGTTTTACATTCAA-----------
-CTCAGGACTTGTTCTTACCTTTCTTTTCCAATGTTACTTGGTTCCATGCTA------TA
CATGTCTCTGGGACCAATGGTACT---AAGAGGTTTGATAACCCTGTCCTACCATTTAAT
GATGGTGTTTATTTTGCTTCCACT----GAGAAGTCTAACATAATAAGAGGCTGGATTT-
----TTGGTACTACTTTAGATTCGAAGA----CCCAGTCCCTACTTATTGTTAATAACGC
TACTAATGTTGTTATTAAAGTCTGTGAATTTCAATTTTGTAATGATCCATTTTTGGGTGT
TTATTACCACAAAAACAACAAAAGTTGGATGGAAAGTGAGTTCAGAGTTTATTCTAGTGC
GAATAAT---TGCACTTTTGAATATGTCTCTCAGCCTTTTCTTATGGA---CCTTGAAGG
AAAACAGGGT---------AATTTCAAAAATCTTAGGGAATTTGTGTTTAAGAATATTGA
TGGTTATTTTAAAATATATTCTAAGCACACGCCTATTAATTTAG-------------TGC
GTGATCTCCCTCAGGGTTTTTCGGCTTTAGAAC---------------------------
CATTGGTAGATTTGCCAATAGGTAT-----TAACATCACTAGGTTTCAAACTTTACTTGC
TTTACATAGAAGTTATTTGACTCCTGGTGATTCTTCTTCAGGTTGGACAGCTGGTGCTGC
AGCTTATTATGTGGGTTATCTTCAACCTAGGACTTTTCTATTAAAATATAATGAAAATGG
AACCATTACAGATGCTGTAGACTGTGCACTTGACCCTCTCTCAGAAACAAAGTGTACGTT
GAAATCCTTCACTGTAGAAAAAGGAATCTATCAAACTTCTAACTTTAGAGTCCAACCAAC
AGAATCTATTGTTAGATTTCCTAATATTACAAACTTGTGCCCTTTTGGTGAAGTTTTTAA
CGCCACCAGATTTGCATCTGTTTATGCTTGGAA--------CAGGAAGAGAATCAG---C
AACTG--TGTTGCTGATT---ATTCTGTCCTATATAATTCCGCATCATTTTCCAC-----
----TTTTAAGTGTTATGGAGTGTCTCCTAC-TAAATTAAATG-ATCTCTGCTTTACTAA
TGTCTATGCAGATTCATTTGTAATTAGAGGTGATGAAGTCAGACAAATCGCTCCAGGGCA
A----ACTGGAAAGATTGCTGATTATAATTATAAATTACC---AGATGATTTTACAGGCT
GCGTTATAGCTTGGAATTCTAACAATCTTGATTCTAAGGTTGG---TGGTAATTATAATT
ACCTGTATAGATTGTTTAG----------GAAGTCTAATCTCAAAC-CTTTTGAGAGAGA
---------------TATTTCAACTGAAATCTATCAGGCCGGTAGCACACCTTGTAATGG
TGTTGAAGGTTTTAATTGTTACTTTCCTTTACAATCATATGGTT------------TCCA
ACCCACTAATGGTGTTGGTTACCAACCATACA-GAGTAGTAGTACTTTCTTTTGAACTTC
TACATGCACCAGCAACT--------------------GTTTGTGGACCTAAAAAGTCTAC
TAATTTGGTTAAAAACAAATGTGTCAATTTCAACTTCAATGGTTTAACAGGCACAGGTGT
TCTTACTGAGTCTAACAAAAAGTTTCTGCCTTTC-----CAACAATTTGGCAGAGACATT
GCTGACACTACTGATGCTGTCCGTGATCCACAGACACTTGAGATTCTTGACATTACACCA
TGTTCTTTTGGTGGTGTCAGTGT---------TATAACACCAGGAACAAATACTTCTAAC
CAGGTTGCTGTTCTTTATCAGGATGTTAACTGCACAGAAGTCCCTGTTGCTAT-------
-----TCATGCAGATCAACTTACTCCTACTTGGCGTGTTTATTCTACAGGTTCTAATGTT
TTTCAAACACGTGCAGGCTGTTTAATAGGGGCTGAACATGTCAACAACTCAT--------
-ATGAGT-GTGACATACCCATTGGTGCAGGTATATGCGCTAGTTATCAGACTCAGACTAA
TTCTCCTCGGCGGGCACGTAGTGTAGCTAGTCAATCCAT--CATTGCCT---------AC
ACTATGT----CACTTGGTG---------CAGAAAAT----------T---CAGTTGCTT
ACTCTAATAACTCTATT------------------------------------GCCATAC
CCACAAATTTTACTATTAGTGTTACCACAGAAAT-TCTACCAGTGTCTATGACCAAGACA
TCAGTAGAT---TGTACAATG-TACATTTGTGGTGATTCAACTGA----ATGCA--GCAA
TCTTTTGTTGCAA-------------TATGGCAGTTTTTGTACACAATTAAACCGTGCTT
TAA---CTGGAAT-AGCTGTTGAAC-AAGAC----------AAAAACACCCAAGAAGTTT
TTGCACAAGTCAAACAAATTTACAAAACACCACCAATTAAAGATTTTGGTGGT---TTTA
ATTTTTCACAAATATTACCA------GATCCA--------------TCAAAACCAAGCAA
GAGGTCATTTA---TTGAAGATCTACTTTTCAACA--AAGTGACACTTGCAGAT-GCTGG
CTTCATCAAACAATATGGT----GATTGCCT------TGGTGATATTGCTGCTAGAGACC
TCATTTGTGCACAAAAGTTTAACGGCCTTA-----CTGTTTTGCCACCTTTGCTCACAGA
TGAAATGAT--TGCTCAATACACTTCTGCACTGTTAGCGGGTACAATCACTTCTGGTTGG
ACCTTTGGTGCAGGTGCTGCATTACAA--ATACCATTTGCTATGCAAATGGCTTATAGGT
TTAATGGTATTGGAGTTA----CACAGAATGTT--CTCTATGAGAACCAAAAATTGATTG
CCAACCAATTTAATAGTGCTA----TTGGC--AAAATTCAAGACTCACTTTCTTCCACAG
CAAGTGCACTTGGAAAACTTCAAGATGTGGTCAACCAAAATGCACAAGCTTTAAACACGC
TTGTTAAACAACTTAGCTCCAATTTTGGTGCAATTTCAAGTGTTTTAAATGATATCCTTT
C--ACGTCTTGACAAAGTTGAGGCTGAAGTGCAAATTGATAGGTTGATCACAGGCAGACT
TCAAAGT---TTGCAGACATATGTGACTCAACAATTAATTA---GAGCTGCAGAAATCAG
AGCTTCT----GCTAATCTTGCTGCTACTAAAATGTCAGAGTGTGTACTTGGACAATCAA
AAAGAGTTGATTTTTGTGGAAAGGGCTATCATCTTATGTCCTTCCCTCAGTCAGCACCTC
ATGGTGTAGTCTTCTTGCATGTGACTTATGTCCCTGCACAAGAAAAGAACTTCACAACTG
CTCCTGCCATTTGTCATGATGGAAAAGCACACT----------TTCCTCGTGAAGGTGTC
TTTGTT---TCAAATGGCAC--------ACACTGGTTTGTAACACAAAGGA----ATTTT
TATGAACCACAAATCATTACTACAGACAACACATTTGTGTCTGGTAACTGTGATGTTGTA
AT-AGGAATTGTCAACAACACAGTTTATGATCCTTT--GCAACCTGAATTAGACTCA-TT
CAAGGAGGAGTTAGATAAATATTTTAAGAATCATA-CATCACCAGATGTTGATTTAGGTG
ACATCTCTGGCATTAATGCTTCAGTTGTAAACATT--CAAAAAGAAATTGACCGCCTCAA
TGAGGTTGCCAAGAATTTAAATGAATCTCTCATCGATCTCCAAGAACTTGGAAAGTATGA
GCAGTATATAAAATGGCCATGGTACATTTGGCTAGGTTTTATAGCTGGCTTGATTGCCAT
AGTAATG---GTGACAATTATGCTTTGCTGTATGACCAGTTGCTGTA------------G
TTGTCTCAAGGGCTGTTGTTCTTGTGGATCCTGCTGCAAATTTGATGAAGACGACTCTGA
GCCAGTGCTCAAAGGAGTCAAATTACATTACACATAAACGAACTT-ATGGATTTGTTTAT
GAGAATCTTCACAATTGGAACTGTAACTTTGAAGCAAGGTGAAATCAAGGATGCTACTCC
TTCAGATTTTGTTCGCGCTACTGCAACGATACCGATACAAGC-CTCACTCCCTTTCGGAT
GGCTTATTGTTGGCGTTGCA--CTTCTTGCTGTTTTTCAGAGCGCTTCCAAAATCAT---
--AACCCTCAAAAAGAGATGGCAACTAG-----CACTCTCCAAGGGTGTTCACTTTGTTT
GCAACTTGCTGTTGTTGTTTGTAACAGTTTACTCACACCTTTTGCTCGT-----------
TGCTGCTGGCCTTGAAGCCCCTTTTCTCTATCTTTATGCTTTAGTCTACT------TCTT
GCAGAGT---------------ATAAACTTTGTAAGAATAATAATGAGGCTTTGGCTTTG
CTGGAAATGCCGTTCCAAAAACCCATTACTTTATGATGCCAACTATTTTCTTTGCTGGCA
--------TACTAATTGTTACG--ACTATTGTATACCTTACAATAGTGTAACTTCTTCAA
TTGTCATTACTTC--AGGTGATGGCACAACAAGTCCTATTTCTGAACATGACTACCAGAT
TGGTGGTTATACTGAAAAATGGGAATCTGGAGTAAAAGACTGTGTTGTATTACACAGTTA
CTTCACTTCAGACTATT--------ACCAGCTGTACTCAACTCAATTGAGTACAGACACT
G----GTGTTGA----ACATGTTACCTTCTTCATCTACAA--T---AAAATTGTTGATGA
GCCTGAAGAACATGTC-------------CAAATTCACACAATCGACGGTTCATCCGGAG
TTGTTAATCCAGTAATGGAACCAATTTATGATGAACCGA----CGACGACTACTAGCGTG
CCTTTGTAAGCACAAGCTGATGAGTACGAACTTA-------TGTACTCATTCGTTTCGGA
AGAGACAGGTACGTTAATAGTTAATAGCGTACTTCTTTTTCTTGCTTTCGTGGTATTCTT
GCTAGTTACACTAGCCATCCTTACTGCGCTTCGATTGTGTGCGTACTGCTGCA-------
ATATTGTTAACGTGAGTCTTGTAAAACCTTCTTTTTACGTTTA---------CTCTCGTG
TTAAAAATCTGAATTCTTCT---AGAGTTCCTGATCTTCTGGTCTAAACGAACTAAATAT
TATATTAGTTTTTCTGTTTGGAACTTTAATTTTA---GCCATGGCAGATT------CCAA
CGGTACTATTACCGTTGAAGAGCTTAAAAAGCTCCTTGAACAATGGAACCTAGTAATAGG
TTTCCTATTCCTTA---CATGGATTTGTCTTCT--------------------------A
CAATTTGCCTATGCCAACAGGAATAGGTTTTTGTATATAATTAAGTTAATTTTC---CTC
TGGCTGTTATGGC-----CAGTAACTTTAGCTTGTTTTGTGCTTG------CTGCTGTTT
ACAGAATAAATTGGATCACCGGTGGAATTGCTATCGCAATGGCTTGTCTTGTAGGCTTGA
TGTGGCTCAGCTACTTCATTGCTTCTTTCAGACTGTTTGCGCGTACGCGTTCCATGTGGT
CATTCAATCCAGAAACT---------AACATTCTTCTCAACGTGCCACTCCATGGCACTA
TTCTGACCAGACCGCTTCTAGAAAGTGAACTCGTAATCGGAG------------------
-----CTGTGATCCTTCGTGGACATCTTCGTA----------------------------
--------TTGCTGGA-----------CACCATCTAGGACGC--------------TGTG
ACATCAAGGACCTGCCTAAAGA---AATCACTGTTGCTACATCACGAACGCTTTCTTATT
ACAAATTGGG---AGCTTCGCAGCGTGTAGCAGGTGACTCAGGTTTTGCTGCATACAGTC
GCT----------------------ACAGGATTGGCAACTATAAATTAAAC------ACA
GACCATTCCAGTAGCAGTGACAATATTGCTTTGCTTGTACAGTAAGTGACAACAGATGTT
TCATCTCGTTGACTTTCAGGTTACTATAGCAGAGATA-TTACTAATTATTATGAGGACTT
TTAAAGTTTCCATTTGGAATCTTGATTACATCATAAACCTCATAATTAAAAATTTATCTA
AGTCACTAACTGAGAATAAATATTCTCAATTAGATGAAGAGCAACCAATGGAGATTGATT
-------AAACGAACATGAAAATTATTCTTTTCTTGGCACTGATAACACTCGCTACTTGT
GAGCTTTATCACTACCA--AGAGTGTGTTAGAGGTACAACAGTACTTTTAAAAGAACCTT
GCTCTTCTGGAAC----ATACGAGGGCAATTCACCA----TTTCATCCTCTAGCTGATAA
CAAATTTGCACTG-ACTTGCTT--TAGCACTCAATTTGCTTTTGCTTGTCCTGACGGCGT
AAAACACGTCTATCAGTTACGTGCCAGATCAGTTTCACCTAAACTGTT----CATCAGAC
AAGAGGAAGTT---CAAGAACTTTACTCTCCAATTTTTCTTATTGTTGCGG---------
CAATAGTGTTTATAACACTTTGCTTCACACTCAAAAGAAAGACAGAATGATTGAACTTTC
ATTAATTGACTTCTATTTGTGCTTTTTAGCCTTT----------CTGCTATTCCTTGTTT
TAATTATGCTTATTATCTTTTG------GTTCTCACTTGAAC-----TGCAA-GATCATA
ATGAAACTTGTCAC----GCCTAAACGAACATG-AAATTTCTTGTTTTCTTAGGAATCAT
CACAACTGTA-GCTGCATTTCACCAAGAATGTAGTTTA---------CAGTCATGTACTC
AACATCAACCATATGTAG-------TTGATGACCCGTGTCCTATTCACTTCTATTCTAAA
TGGTATATTAGAGTAGGAGCTA----GAAAATCAGCACCTTTAATTGAATTG---TGCG-
-TGGATGAGGCTGGTTCTAAATCACCCATTCA------GTACATCGATATCGGTAATTAT
ACAGTTTCCTGTTTACCTTTTAC-AATTAATTGCCAGGAACCT-AAATTGGGTAGTCTTG
TAGTGCGTTGTTCGTT-------------------CTATGAAGACT---------TTTTA
GAGTATCATGACGTTCGTGTTGTTTTAGATTTCATCTAAACGAACAAACTAAAATGTCTG
A--------TAATGGACCCCA---AAATCAGCGAAATGCACCCCGC-------------A
TTACGTTTGGTGGACCCTCAGATTCAACTGGCAGTAAC------CAGAATGGAGAACGCA
GTGGGGCGCGATCAAAACAACGTCGGCCCCAAGGTTTACCCAATAATACTGCGTCTTGGT
TCACCGCTCTCACTCAACATGGCAAGGAAGACCTTAAATTCCCTCGAGGACAAGGCGTTC
CAATTAACACCAATAGCAGTCCAGATGACCAAATTGGCTACTACCGAAGAGCTACCAGAC
GAATTCGTGGTGGTGACGGTAAAATGAAAGATCTCAGTCCAAGATGGTATTTCTACTACC
TAGGAACTGGGCCAGAAGCTGGACTTCCCTATGGTGCTAACAAAGACGGCATCATATGGG
TTGCAACTGAGGGAGCCTTGAATACACCAAAAGATCACATTGGCACCCGCAATCCTGCTA
ACAATGCTGCAATCGTGCTACAACTTCCTCAAGGAACAACATTGCCAAAAGGCTTCTACG
CAGAAGGGAGCAGAGGCGGCAGTCAAGCCTCTTCTCGTTCCTCATCACGTAGTCGCAA--
-----------CAGTTCAAGAAATTCAACTCCAGGCAGCAGTA---GGGGAACTTCTCCT
G------CTAGAATGGCTGGCAATGGCGGTGATGCTGCTCTTGCTTTGCTGCTGCTTGAC
AGATTGAACCAGCTTGAGAGCAAAATGTCTGGTAAAGGCCAACAACAACAAGGCCAAACT
GTCACTAAGAAATCTGCTGCTGAGGCTTCTAAGAAGCCTCGGCAAAAACGTACTGCCACT
AAAGCATACAATGTAACACAAGCTTTCGGCAGACGTGGTCCAGAACAAACCCAAGGAAAT
TTTGGGGACCAGGAACTAATCAGACAAGGAACTGATTACAAACATTGGCCGCAAATTGCA
CAATTTGCCCCCAGCGCTTCAGCGTTCTTCGGAATGTCGCGCATTGGCATGGAAGTCACA
CCTTCGGGAACGTGGTTGACC--------------------------TACACAGGTGCCA
TCAAATTGGATGACAAAGATCCAAATTTCAAAGATCAAGTCATTTTGCTGAATAAGCATA
TTGACGCATACAAAACATTCCCACCAACAGAGCCTAAAAAGGACAAAAAGAAGAAGGCTG
ATGAAACTCAAGCCTTACCGCAGAGACAGAAGAAACAGCAAACT--GTGACTCTTCTTC-
-------CTGCTGCAGATTTGGATGATTTCTCCAAACAATTGCAACAATCCATGAGCAG-
-----TGCTGACTCAACT-CAGGCCTAA--ACTCATGCAGACCACACAAGGCAG-ATGGG
CTATATAAACGT-----TTTCGCTTTTCCGT-TTACGATATATAGTCTACTCTTGTGCAG
AATGAATTC---TCGTAACTACATAGCA--CAAGTAGATGTAGTTAACTTTAATCTCACA
TAGCAATCTTTAATCAG--TGTGTAACATTAGGGAGGACTTGAAAGA--GCCACCACATT
TTCACCGAGGCCACGCGGAGTACGATCGAGTGTACAGTGAACAATGCTAGGGAGAGCTGC
CTATATGGAAGAGCCCTAATGTGTAAAAT-TAATTTTAGTAGTGCTATCCCCATGTGATT
TTAATAGCTTC-------TTAGGAGAATGAC-----------------------------
----
>Wuhan/IPBCAMS-WH-04/2019|EPI_ISL_403929
--------------------------------------ATTAAAGGTTTATACCTTCCCA
GGTAACAAACCAACCAACTTTCGATCTCTTGTAGATCTGTTCTCTAAACGAACTTTAAAA
---------------------------------TCTG-------TGTGGCTGTCACTCGG
CTGCATGCTT----AGTGCACTCACG-----CAGTATA---ATTAATAACTAATTACTGT
CGTTGA---CAGGACACGAGTAACTCGTCTATCTTCTGCAGGCTGCTTACGGTTTCGTCC
GTGTTGCAGCCGATCATCAGCACATC-TAGGTTTCGT-CCGGGTGTGACCGAA-------
--------AGGTAAGATGGAGAGCCTTGTCCCTGGTTTCAACGAGAAAA-CACACGTCCA
ACTCAGTTTGCCTGTTTTACAGGTTCGCGACGTGCTCGTACGTGGCTTTGGAGACTCCGT
GGAGGAGGTCTTATCAGAGGCACGTCAACATCTTAAAGATGGCACTTGTGGCTTAGTAGA
AGTTGAAAAAGGCGTTTTGCCTCAACTTGA---ACAGCCCTATGTGTTCATCAAAC-GTT
CGGATGCTCGAACTGCACCTCATGGTCATGTTA-----TGGTTGAG-------CTGGTAG
CAGAACTCGAA-----GGCATTCAGTACGGTCGTAGT-----------------------
----------------GGTGAGACACTTGGTGTCCTTGTCCCTCATGTGGGCGAAATACC
AGTGGCTTACCGCAAGGTTCTTCTTCGTAAGAACGGTAATAAAGGAGCTGGTGGCCATAG
TTACGGCGCCGATCTAAAGTCATTTGACTTAGGCGACGAGCTTGGCACTGATCCTTATGA
AGATTTTCAAGAAAACTGGAACACTAAACATAGCAGTGGTGTTACCCGTGAACTCATGCG
TGAGCTTAACGGAGGGGCATACACTCGCTATGTCGATAACAACTTCTGTGGCCCTGATGG
CTACCCTCTTGAGTGCATTAAAGACCTTCTAGCACGTGCTGGTAAAGCTTCATGCACTTT
GTCCGAACAACTGGACTTTATTGACACTAAGA--GGGGTGTATACTGCTGCCGTGAACAT
GAGC-------------------ATGAAATTGCTTGGTACACGGAACGTTCTGAAAAGAG
CTATGAATTGCAGACACCTTTTGAAATTAAATTGG-----CAAAGAAAT-----------
--------TTGACACCTTCAATGGGGAATGTCCAAATTTTGTATTTCCCTTAAATTCCAT
AATCAAGACTA---TTCAACCAAGGGTTGAAAAGAAAAAGCTTGATGGCTTTATGGGTA-
GAATTCGATCTGTCTATCCAGTTGCGTCACCAAATGAATGCAACCAAATGTGCCTTTCAA
CTCTCATGAAGTGTGATCATTGTGGTGAAACTTCATGGCAGACGGGCGATTTTGTTAAAG
---CCACTTGCGAATTTTGTGGCACTGAGAATTTGACTAAAGA-----AGGTGCCACTAC
TTGTGGTTACTTACCCCAAAATGCTGTTGTTAAAATTTATTGTCCAGCATGTCACAATTC
AGAAGTAGGACCTGAGCATAGTCTTGCCGAATACCATAATGAATCTGGCTTGAAA-----
-ACCATTCTTCGTAAGGGTGGTCGCACTATTGCC------------------------TT
TGGAGGCTGTGTGTTCTCTTATGTTGGTTGCCATAAC-AAGTGTGCCTATTGGGTTCCAC
GTGCTAGCGCTAACAT------------AGGTTGTAACCATACAGGTGTTGTTGG---AG
AAGGTTCCGAAGGTCTTAATG--ACAACCTTCTTGAAATACTCCAAAAAGAGAAAGTCAA
CA-----TCAATATTGTTGGTGACTTTAAACTTAATGAAGAGATCGCCATTATTTTGGCA
TCTTTTTCTGCTTCCACAAGTGCTTTTGTGGAAACTGTGAAAGGTTTGGATTATAAAGCA
TTCAAACAAATTGTTGAATCCTGTGGTAATTTTAA------AGTTACAAAAGGAAAAGCT
AAAAAAGGTGCCTGGAATATTGGTGA---------ACAGAAATCAATACTGAGTCCTCTT
TATGCATTTGCATCAGAGGCT---GCTCGTGTTGTACGATCAATTTTCTCCCGCACTCTT
GAAACTGCTCAAAATTCTGTG--------CGTGTTTTACAGAAGGCCGCTATAACAATAC
TAGATGGAATTTCACAGTATTCACTGAGACTCATTGATGCTATGATGTTCACATC---TG
ATTTGGCTACTAACAATCTAGTTGTAATGGCCTACATTACAGGTGGTGTTGTTC------
----------AGTTGACTTCGCAGTGGCT--AACTAACATCTTTGGC---ACTGTTTATG
AAAAACT--CAAACCCGT-CCTTGATTGGCTTGAAGAGAAGTTTAAGGAAGGTGTAGAGT
TTCTTAGAGACGGTTGGGA-----------AATTGTTAAATTTAT-CTCAACCTGTGCTT
GTGAAATTGTCGGTGGACAAATTGTCACCTGT-GCAAAGGAAATTAAGGAGAGTGTTCAG
ACATTCTTTAA-GCTTGTAAATAAATTTTTGGCTTTGTGTGCTGACTCTATCATTATTGG
TGGAGCTAAACTTAAAGCCTTGAATTTAGGTGAAACATTTGTCACGCACTCAAAGGGATT
GTACAGAAAGTGTGTTAAATCCAGAGAAGAAACTGGCCTACTCATGCCTCTAAAAGCCCC
AAAA----GAAATTATCTTCTTAGAGGGAGAAACACTTCCCACAGAAGTGTTAACAGAGG
AAGTTG----TCTTGAAAACTGGTGA----TTTACAACCATTAGAACAACC---------
---TACTAGTGAAGCTGTTGAAGCTCCATTGGTTGGTACACCAGTTTGTATTA-------
--------ACGGGCTTATGTTGCTCGAAATCAAAGA--------------CACAGAAAAG
TACTG---TGCCCTTGCACCTAATA----TGATGGTAA-----CAAACAATACCTTCACA
CTCAAAGGCGGTGCACCAACAAAGGTT---ACTTTTGGTGATGACACTGTGATAGAAGTG
CAAGGTTACAAGAGTGTGAATATCACTTTTGAACTTGATGAAAGGATTGATAAAGTACTT
AATGAGAAGTGCTCTGCCTATACAGTTGAACTCGGTACAGAAGTAAATGAGTTCGCCTGT
GTTGTGGCAGATGCTGTCATAAAAACTTTGCAACCAGTATCTGAATTACTTACACCACT-
--------------------GGGCATTGATTTAGATGAGTGGAGTATGGCTACATACTAC
TTATTTGATGAGTCTGGTGAGTTTAAATTGGCTTCACATATGTATTGTTCTTTCTACCCT
CC---AGATGAGGATGAA------GA------------------AGAAGGTGATTGTGAA
GAAGAAGAGTTTGAGCCATCAACTCAATATGAGTATGGTACTGAAGATGATTACCAAGGT
AAACCTTTGGAATTTGGTGCCACTTC---TGCTGCTCTTCAACCTGAAGAA---GAGC--
----------------AAGAAGAAGATTGGTTAGATGATGATAGTCAACAAACTGTTGGT
CAACAAGACGGCAGTGAGGACAATCAGACAACTACTATTCAAACAATTGTT---------
---------GAGGTTCAACCTCAATTAGAGATGGAACTTACACCAGTTGT---TCAGACT
ATTGA---AGTG---------AAT---------------AGTTTTAGT------------
-GGTTATTTAAAA--CTTACTG------------------------ACAATGTATACATT
AAAAATGCAGACATTG-TGGAAGAAGCTAAAAAGGTAAAACCAA--------------CA
GTGGTTGTTAATGCAGCCAATGTTTACCTTAAACATGGAGGAGGTGT-TGCAGGAGCCTT
AAATAAGGCTACTAACAATGCCATGCAAGTTGAATCTGATGATT-ACATAGCTACTAATG
GACCACTTAAAGTGGGTGGTAGTTGTGTTTTAAGCGGACACAATCTTGCTAAACACTGTC
TTCATGTTGTCGGCCCAAATGTTAACAAAGGTGAAGACATTCAACTTCTTAAGAGTGCTT
ATGAAAATTTTAATCAGCACGAAGTTCTACTTGCACCATTATTATCAGCTGGTATTTTTG
GTGCTGACCCTAT-ACATTCTTTAAGAGTTTGTGTAGATACTGTTCGCACAAATGTCTAC
TTAGCTGTCTTTGATAAAAATCTCTATGACAAACTTGTTTCAAGCTTTTTGGAAAT----
--------------------------GAAGAGTGAAAAGCAAGTTGAACAAAAGATCGCT
GAGATTCCTAAAGAGGAAGTTAAGCCATTTATAACTGAAAGTAAACCTTCAGTTGAACAG
AGAAAACAAGAT---GATAAGAAAATCAAAGCTTGTGTTGAAGAAGTTAC----AACAAC
TCTGGAAG----AAACTAAGTTCCTCACAGAAAACTTGTTACTTTATATTGACATTAATG
GCAATCTTCATCCAGATTCTGCCACTCTTGTTAGTGACATTGACATCACTTTCTTAAAGA
AAGATGCTCCATAT-----ATAGTGGGTGATGTTGTTC--------AAGAGGGTGTTTTA
ACTGCTGTGGTTATACCTACTAAAAAGGCTGGTGGCACTACTGAAATGCTAGCGAAAGCT
TTGAGAAAAGTGCCAACAGACAATTATATAACCACTTACCCGGGTCAGGGTTTAAATGGT
TACACTGTAGAGGAGGCAAAGACAGTGCTTAAAAAGTGTAAAAGTGCCTTTTACATTCTA
CCATCTATTATCTCTAATGAGAAGCAAGAAATTCTTGGAACTGTTTCTTGGAATTTGCGA
GAAATGCTTGCACATGCAGAAGAAACACGCAAATTAATGCCTGTCTGTGTGGAAACTAAA
GCCATAGTTTCAACTATACAGCGTAAATATAAGGGTATTAAAATACAAGAGGGTGTGGTT
GATTATGGTGCTA-GATTTTACTTTTACACCAGTAAAACAACTGTAGCGTCACTTATCAA
CACACTTAACGATCTAAATGAAACTCTTGTTACAATGCCACTTGGCTATGTAACACATGG
CTTAAATTTGGAAGAAGCTGCTCGGTATATGAGATCTCTCAAAGTGCCAGCTACAGTTTC
TGTTTCTTCACCTGATGCTGTTACAGCGTATAATGGTTATCTTACTTCTTCTTCTAAAAC
ACCTGAAGAACATTTTATTGAAACCATCTCACTTGCTGGTTCCTATAAAGATTGGTCCTA
TTCTGGACAATCTACACAACTAGGTATAGAATTTCTTAAGAGAGGTGATAAAAGTGTATA
TTAC---ACTAGTAATCCTACCACATTCCACCTAGATGGTGAAGTTATCACCTTTGACAA
TCTTAAGACACTTCTTTCTTTGAGAGAAGTGAGGACTATTAAGGTGTTTACAACAGTAGA
CAACATTAACCTCCACACGCAAGTTGTGGACATGTCAATGACATATGGACAACAGTTTGG
TCCAACTTATTTGGATGGAGCTGATGTTACTAAAATAAAACCTCATAATTCACATGAAGG
TAAAACATTTTATGTT---------TTACCTAATGATGACACTCTACGTGTTGAGGCTTT
T---GAGTACTACCACACAACTGATCCTAGTTTTCTGGGTAGGTACATGTCAGCATTAAA
TCACA-CTAAAAAGTGGAAATACCCACAAGTTAATGGTTTAACTTCTATTAAATGGGCAG
ATAACAACTGTTATCTTGCCACTGCATTGTTAACACTCCA---ACAAATAGAGTTGAAGT
TTAATCCACCTGCTCTACAAGATGCTTATTACAGAGCAAGGGCTGGTGAAGCTGCTAACT
TTTGTGCACTTATCTTAGCCTACTGTAATAAGACAGTAGGTGAGTTAGGTGATGTTAGAG
AAACAATGAGTTACTTGTTTCAAC--------ATGCCAATTTAGATTCTTGCAAAAG---
AGTCTTGAACGTGGTGTGTAAAACTTGTGGACAACAGCAGACAACCCTTAAGGGTGTAGA
AGCTGTTATGTACATGGGCACACTTTCTTATGAACAATTTAAGAAAGGTGTTCAGATACC
TTGTAC------GTGTGGTAAACAAGCTACAAAATATCTAGTACAACAGGAGTCACCTTT
TGTTATGATGTCAGCACCACCTGCTCAGTATGAACTTAAG--------CATGGTACATTT
ACTTGTGCTAGTGAGTACACT---GGTAATTACCAGTG----TGGTCACTATAAACATAT
AACTTCTAAAGAAACTTTGTATTGCATAGACGGTGCTTTAC----TTACAAAGTCCTCAG
AATACAAAGGTCCTATTACGGATG---TTTTCTACAAAGAAAACAGTTACACAA-CAACC
ATAAAACCAGTTACTTATAAATTGGATGGTGTTGTTTGTACAGAAATTGACCCTAAGTTG
GACAATTATTATAAGAAAGACAATTCTTATTTCACA---GAGCAACCAATTGATCTTGTA
CCAAACCAACCATATCCAAACGCAAGCTTCGATAATTTTAAGTTTGTATGTGATAATATC
AAATTTGCTGATGA---------------TTTAAACCAGTT------AACTGGTTATAAG
AAACCTGCTTCAAGAGAGCTTAAAGTTAC-ATTTTTCCCTGACTTAAATGGTGATGTGGT
GGCTATTGATTATAAACACTACACACCCTCTTTTAAGAAAGGAGCTAAATTGTTACATAA
ACCTATTGTTTGGCATGTTAACAATGCAACTAATAAAGCCACGTATAA------------
-----------ACCAAATACCTGGTG--------------------------TATACG--
-TTGTCTTTGGAGCACAAAACCAGTTGAAACATCAAATTCGTTTGATGTACTGAAGTCAG
AGGACGCGCAGGGAATGGATAATCTTGCCTGCGAAGATCTAA--AACCAGTCTCTGAAGA
A-------------GTAGTGGAAAATCCTACCATACAGAAAGACGTTCTTGAGTGT----
-AATGTGAAAACTACCGAAGTTGTAGGAGACATTATACTTAAACCAGCAAATAATAGTT-
TAAAAA--------------------------TTACAGAA----GAGGTTGGCCACACAG
ATCTAATGGCTGCTTATG-----TAGACAATTCTAGT---CTTACTATTAAGAAACCTAA
TGAATTATCTAGAGTATTAGGTTTGAAAACCCTTGCTACTCATGGTTTAGCTGCTGTTAA
TAGTGTCCCTTGGGATACTATAGCTAATTATGCTAAGCCTTTTCTTAACAAAGTTGTTAG
TACAACTACTAACATAGTTACACGGTGTTTAAACCGTGTTTGTACTAATTATATGCCTTA
TTTCTTTACTTTATTGCTACAATTGTGTACTTTTACTAGAAGTACAAATTCTAGAATTAA
AGCATCTATGCCGACTACTATAGCAAAGAATACTGTT----AAGAGTGTCGG--------
---TAAATTTTGTCTAGAG--GCTTCATTTAATTA-TTTGAAGTCACCTAAT------TT
TTCTAAACTGATAAATATTATAATTTGGTTTT-TACTATTAAGTGTTTGCCTAGGTTCTT
TAA--TCTACTCAACCGCTGCTTT------AGGTGTTT----------------------
-----TAATGTCTAATTTAGGCATGCCTTCTTACTGTACTGGTTACAGAGAAGGCTAT--
-TTGAACTCTACTAATGTCACTATTGCAACCTACTGTACTG---GTTCTATACCTTGTAG
TGTTTGTCTTAGTGGTTTAGATTCTTTAGACACCTATCCTTCTTTAGAAACTATACA---
-------AATTACCAT-TTCATCTTTTAAATGGGATTTAACTGCTTTTGGCTTAGTTGCA
GAGTGGTTTTTGGCATATATTCTTTTCACTAGGTTTTTCTATGTACTTGGATTGGCTGCA
ATCATGCAATTGTTTTTCAGC-----------TATTT------TGCAGTACATTTTATTA
GTAATTCTTGGCTTATGTGGTTAATAATTAATCTTGTACAAATGGCCCCGATTTCAGCTA
TGGTTAGAATGTACATCTTCTTTGCATCATTTTATTATGTATGGAAAAGTTATGTGCATG
TTGTAGACGGTTGTAATTCATCAACTTGTATGATGTGTTACAAACGTAATAGAGCAACAA
GAGTCGAATGTACAACTATTGTTAATGGTGTTAGAAGGTCCTTTTATGTCTATGCTAATG
GAGGTAAAGGCTTTTGCAAACTACACAATTGGAATTGTGTTAATTGTGATACATTCTGTG
CTGGT-AGTACATTTATTAGTGATGAAGTTGCGAGAGACTTGTCACTACAGTTTAA--AA
GACCAATAAATCCTACTGACCAGTCTTCTTACATCGTTGATAGTGTTACAGTGAAGAATG
GTTCCATCCATCTTTACTTTGATAAAGCTGGTCAAAAGACTTATGAAAGACATTCTCTCT
CTCATTTTGTTAACTTAGACAACCTGAGAGCTAA---------TAACACTAAAGGTTCAT
TGCCTATTAATGTTATAGTTTTTGATGGTAAATCAAAATGTG---AAGAATCATCTGCAA
AATCAGCGTCTGTTTACTACAGTCAGCTTATGTGTCAACCTATACTGTTACTAGATCAGG
CATTAGTGTCTGATGTTGGTGATAGTGCGGAAGTTGCAGTTAAAATGTTTGATGCTTACG
TTAATACGTTTTCATCAACTTTTAACGTACCAATGGAAAAACTCAAAACACTAGTTGCAA
CTGCAGAAGCTGAACTTGCAAAGAATGTGTCCTTAGACAATGTCTTATCTACTTTTATTT
CAGCAGCTC---GGCAAGGGTTTGTTGATTCAGATGTAGAAACTAAAGATGTTGTTGAAT
GTCTTAAATTGTCACATCAATCTGACATAGAAGTTACTGGCGATAGTTGTAATAACTATA
TGCTCACCTATAACAAAGTTGAAAACATGACACCCCGTGACCTTGGTGCTTGTATTGACT
GTAGTGCGCGTCATATTAATGCGCAGGTAGCAAAAAGTCACAACATTGCTTTGATATGGA
ACGTTAAAGATTTCATGTCATTGTCTGAACAACTACGAAAACAAATACGTAGTGCTGCTA
AAAAGAATAACTTACCTTTTAAGTTGACATGTGCAACTACTAGACAAGTTGTTAATGTTG
TAACAACAAAGATAGCACTTAAGGGTGGTAAAATTGTTAA---------TAATTGGTTGA
AGCAGTTAATTAAAGTTACACTTGTG---TTCCTTTTTGTTGCTGCTATT----------
-TTCTATTT-AATAACACCTG----TTCATGTCATGTCTAA---ACATACTGA---CTTT
TCAAGTGAAATCATAGGATACAAGGCTATTGATGGTGGTGTCACTCGTGACATAGCATCT
ACAGATACTTGTTTTGCTAACAAACATGCTGATTTTGACAC-ATGGTTTAGCCAGCG---
TGGTGGTAGTTATACTAATGACAAAGCTTGCCCATTGATTGCTGCAGTCATAACAAGAGA
AGTGGGTTTTGTCGTGCCTGGTTTGCCTGGCACGATATTACGCACAACTAAT--GGTGAC
TTTTTGCATTTCTTACCTAGAGTTTTTAGTGCAGTTGGTAACATCTGTTACACACCATCA
AAACTTATAGAGTACACTGACTTTGCAACATCAGCTTGTGTTTTGGCTGCTGAATGTACA
ATTTTTAAAGATGCTTCTGGTAAGCCAGTACCATATTGTTATGATACCAATGTACTAGAA
GGTTCTGTTGCTTATGAAAGTTTACGCCCTGACACACGTTATGTGCTCATGGATGGCTCT
A---TTATTCAATTTCCTAACACCTACCTTGAAGGTTCTGTTAGAGTGGTAACAACTTTT
GATTCTGAGTACTGTAGGCACGGCACTTGTGAAAGATCAGAAGCTGGTGTTTGTGTATCT
ACTAGTGGTAGATGGGTACTTAACAATGATTATTACAGATCTTTACCAGGAGTTTTCTGT
GGTGTAGATGCTGTAAATTTACTTACTAA-TATGTTTACACCACTAATTCAACCTATTGG
TGCTTTGGACATATCAGCATCTATAGTAGCTGGTGGTATTGTAGCTATCGTAGTAACATG
CCTTGCCTACTATTTTATGAGGTTTAGAAGAGCTTTTGGTGAATACAGTCA------TGT
AGTTGCCTTTAATACTTTACTATTCCTTATGTCATTCAC-TGTACTCTGTTTAACACCAG
TTTACTCATTCTTACCTGGTGTTTATTCTGTTATTTACTTGTACTTGACATTTTATCTTA
CTAATGATGTTTCTTTTTTAGCACATATTCAGTGGATGGTTATGTTCACACCTTTAGTAC
CTTTCTGGATAACAATTGCTTATATCATTTGTATTTCCACAAAGCATTTCTATTGGTTCT
TTA-GTAATTACCTAAAGAGACGTGT---AGTCTTTAATGGTGTTTCCTTTA---GTACT
TTTGAAGAAGCTGCGCTGTGCACCTTTTTGTTAAATAAAGAAATGTATCTAAAGTTGCGT
AGTGATGTGCTATTACCTCTTACGCAATATAATAGATACTTAGCTCTTTATAATAAGTAC
AAGTATTTTAGTGGAGCAATGGATACAACTAGCTACAGAGAAGCTGCTTGTTGTCATCTC
GCAAAGGCTCTCAATGACTTCAGTAACTCAGGTTCTGATGTTCTTTACCAACCACCACAA
ACCTCTATCACCTCAGCTGTTTTGCAGAGTGGTTTTAGAAAAATGGCATTCCCATCTGGT
AAAGTTGAGGGTTGTATGGTACAAGTAACTTGTGGTACAACTACACTTAACGGTCTTTGG
CTTGATGACGTAGTTTACTGTCCAAGACATGTGATCTGCACCTCTGAAGACATGCTTAAC
CCTAATTATGAAGATTTACTCATTCGTAAGTCTAATCATAATTTCTTGGTACAGGCTGGT
AATG----TTCAAC-----TCAGGGTTATTGGACATTCTATGCAAAATTGTGTACTTAAG
CTTAAGGTTGATACAGCCAATCCTAAGACACCTAAGTATAAGTTTGTTCGCATTCAACCA
GGACAGACTTTTTCAGTGTTAGCTTGTTACAATGGTTCACCATCTGGT--GTTTACCAAT
GTGCTATGAGGCCCAATTTCACTATTAAGGGTTCATTCCTTAATGGTTCATGTGGTAGTG
TTGGTTTTAACATAGATTATGACTGTGTCTCTTTTTGTTACATGCACCATATGGAATTAC
CAACTGGAGTTCATGCTGGCACAGACTTAGAAGGTAACTTTTATGGACCTTTTGTTGACA
GGCAAACAGCACAAGCAGCTGGTACGGACACAACTATTACAGTTAATGTTTTAGCTTGGT
TGTACGCTGCTGTTATAAATGGAGACAGGTGGTTTCTCAATCGATTTACCACAA------
---CTCTTAATGACTTTAACCTTGTGGCTATGAAGTACAATTA------TGAACCT-CTA
ACACAAGACCATGTTGACATACTAGGACCTCTTTCTGCTCAAACTGGAATTGCCGTTTTA
GATATGTGTGCTTCATTAAAAG----AATTACTGCAAAATGGTATGAATGGACGTACCAT
ATTGGGTAGTGCTTTATTAGAAGATGAATTTACACCTTTTGATGTTGTTAGACAATGCTC
AGGTGTTACTTTCCAAAGTGCAGTGAAAAGAACAATCAAGGGTACACACCACTGGTTGTT
ACTCACAATTTTGACTTCACTTTTAGTTTTAGTCCAGAGTACTCAATGGTCTTTGTTCTT
TTTTTTGTATGAAAATGCCTTTTTACCTTTTGCTATGGGTATTA-TTGCTATGTCTGCTT
TTGCAATGATGTTTGTCAAACATAAGCATGCATTTCTCTGTTTGTTTTTGTTACCTTCTC
TTGCCACTGTAGCTTATTTTAATATGGTCTATATGCCTGCTAGTTGGGTGATGCGTATTA
TGACATGGTTGGATATGGTTG-ATACTAGTTTGTC--------TGGTTTTAAGCTAAAAG
ACTGTGTT-------ATGTATGCATCAG-----CTGTAGTGTTACTAATCCTTATGAC-A
GCAAGAACTGTGTATGATGATGGTGCTAGGAGAGTG---TGGACACTTATG-AATGTCTT
GACACTCGTTTATAAAGTTTATTATGGTAATGCTTTAGATCAAGCCATTTCCATGTGGGC
TCTTATAATCTCTGTTACTTCTAACTACTCAGGT---GTAGTTACAACTGTCATGTTTTT
GGCCAGAGGTATTGTTTTTATGTGTGTTGAGTATTGCCCTATTTTCTTCATAACTGGTAA
TACACTTCAGTGTATA-----------ATGCTAGTT-TATTGT-----TTCTTAGGCTAT
TTTTGTACTTGTTACTTTGGCCTCTTTTGTTTACTCAACCGCTACTTTAGACTGACTCTT
GGTGTTTATGATTACTTAGTTTCTACACAGGAGTTTAGATATATGAATTCACAGGGACTA
CTCCCACCCAAGAATAGCATAGATGCCTTCAAACTCAACATTAAATTGTTGGGTGTTGGT
GGCAAACCTTGTATCAAAGTAGCCACTGTACAGTCTAAAATGTCAGATGTAAAGTGCACA
TCAGTAGTC----TTACTCTCAGTTTTGCAACA-----ACTCAGAGTAGAATCATCATCT
AAATTGTGGGCTCAATGTGTCCAGTTACACAATGACATTCTCTTAGCTAAAGATACTACT
GAAGCCTTTGAAAAAATGGTTTCACTACTTTCTGTTTTGCTTTCCATGCAGGGTGCTGTA
GACATAAACAAGCTTTGTGAAGAAATGCTGGACAACAGGGCAACCTTACAAGCTATAGCC
TCAGAGTTTAGTTCCCTTCCATCATATGCAGCTTTTGCTACTGCTCAAGAAGCTTATGAG
CAGGCTGTTGCTAATGGTGA---TTCTGAAGTTGTTCTTAAAAAGTTGAAGAAGTCTTTG
AATGTGGCTAAATCTGAATTTGACCGTGATGCAGCCATGCAACGTAAGTTGGAAAAGATG
GCTGATCAAGCTATGACCCAAATGTATAAACAGGCTAGATCTGAGGACAAGAGGGCAAAA
GTTACTAGTGCTATGCAGACAAT-GCTTTTCACTATGCTTAGAAAGTTGGATAATGATGC
ACTCAACAACATTATCAACAATGCAAGAGATGGTTGTGTTCCCTTGAACATAATACCTCT
TACAACAGCAGCCAAACTAATGGTTGTCATACCAGACTATAACACATATAAAAATACGTG
TGATGGTACAACAT-------TTACTTATGCATCAGCATTGTGGGAAATCCAACAGGTTG
TAGATGCAGATAGTAAAATTGTTCAACTTAGTGAAATTAGTATGGACAATTCACCTAATT
TAGCATGGCCTCTTATTGTA-ACAGCTTTAAG--GGCCAATTCTGCTGTCAAATTACAGA
ATAATGAGCTTAGTCCTGTTGCACTACGACAGATGTCTTGTGCTGCCGGTACTACACAAA
CTGCTTGCACTGATGACAATGCGTTAGCTTACTACAACACAACAAAGGGAGGTAGGTTTG
TACTTGCACTGTTATCCGATTTACAGGATTTGAAATGGGCTAGATTCCCTAAGAGTGATG
GAACTGGTACTATCTATACAGAACTGGAACCACCTTGTAGGTTTGTTACAGACACACCTA
AAGGTCCTAAAGTGAAGTATTTATACTTTATTAAAGGATTAAACAACCTAAATAGAGGTA
TGGTACTTGGTAGTTTAGCTGCCACAGTACGTCTACAAGCTGGTAATGCAACAGAAGTGC
CTGCCAATTCA-ACTGTATTATCTTTCTGTGCTTTTGCTGTAGATGCTGCTAAAGCTTAC
AAAGATTATCTAGCTAGTGGGGGACAACCAATCACTAATTGTGTTAAGATGTTGTGTACA
CACACTGGTACTGGTCAGGCAATAACAGTTACACCGGAAGCCAATATGGATCAAGAATCC
TTTGGTGGTGCATCGTGTTGTCTGTACTGCCGTTGCCACATAGATCATCCAAATCCTAAA
GGATTTTGTGACTTAAAAGGTAAGTATGTACAAATACCTACAACTTGTGCTAATGACCCT
GTGGGTTTTACACTTAAAAACACAGTCTGTACCGTCTGCGGTATGTGGAAAGGTTATGGC
TGTAGTTGTGATCAACTC---CGCGAACCCATGCTTCAGTCAGCTGATGCACA-ATCGTT
TTTAAACGGGTTTGCGGTGTAAGTGCA---GCCCGTCTTACACCGTGCGGCACAGGCACT
AGTACTGATGTC-GTATACAGGGC-TTTTGACATCTACAAT------GATAAAGTAGCTG
GTTTTGCTAAATTCCTAAAAACTAATTGTTGTCGCTTCCAAGAAAAGGACGAAGATGACA
ATTTAATTGATTCTTACTTTGTAGTTAAGAGACACACTTTCTCTAACTACCAACATGAAG
AAACAATTTATAATTTACTTAAGGATTGTCCAGCTGTTGCTAAACATGACTTCTTTAAGT
TTAGAATAGACGGTGACATGGTACCACATATATCACGTCAACGTCTTACTAAATACACAA
TGGCAGACCTCGTCTATGCTTTAAGGCATTTTGATGAAGGTAATTGTGACACATTAAAAG
AAATACTTGTCACATACAATTGTTGTGATGATGATTATTTCAATAAAAAGGACTGGTATG
ATTTTGTAGAAAACCCAGATATATTACGCGTATACGCCAACTTAGGTGAACGTGTACGCC
AAGCTTTGTTAAAAACAGTACAATTCTGTGATGCCATGCGAAATGCTGGTATTGTTGGTG
TACTGACATTAGATAATCAAGATCTCAATGGTAACTGGTATGATTTCGGTGATTTCATAC
AAACCACGCCAGGTAGTGGAGTTCCTGTTGTAGATTCTTATTATTCATTGTTAATGCCTA
TATTAACCTTGACCAGGGCTTTAACTGCAGAGTCACATGTTGACACTGACTTAACAAAGC
CTTACATTAAGTGG-GATTTGTTAAAATATGACTTCACGGAAGAGAGGTTAAAACTCTTT
GACCGTTATTTTAAATATTGGGATCAGACATACCACCCAAATTGTGTTAACTGTTTGGAT
GACAGATGCATTCTGCATTGTGCAAACTTTAATGTTTTATTCTCTACAGTGTTCCCACCT
ACAAGTTTTGGACCACTAGTGAGAAAAATATTTGTTGATGGTGTTCCATTTGTAGTTTCA
ACTGGATACCACTTCAGAGAGCTAGGTGTTGTACATAATCAGGATGTAAACTTACATAGC
TCTAGACTTAGTTTTAAGGAATTACTTGTGTATGCTGCTGACCCTGCTATGCACGCTGCT
TCTGGTAATCTATTACTAGATAAACGCACTACGTGCTTTTCAGTAGCTGCACTTACTAAC
AATGTTGCTTTTCAAACTGTCAAACCCGGTAATTTTAACAAAGACTTCTATGACTTTGCT
GTGTCTAAGGGTTTCTTTAAGGAAGGAAGTTCTGTTGAATTAAAACACTTCTTCTTTGCT
CAGGATGGTAATGCTGCTATCAGCGATTATGACTACTATCGTTATAATCTACCAACAATG
TGTGATATCAGACAACTACTATTTGTAGTTGAAGTTGTTGATAAGTACTTTGATTGTTAC
GATGGTGGCTGTATTAATGCTAACCAAGTCATCGTCAACAACCTAGACAAATCAGCTGGT
TTTCCATTTAATAAATGGGGTAAGGCTAGACTTTATTATGATTCAATGAGTTATGAGGAT
CAAGATGCACTTTTCGCATATACAAAACGTAATGTCATCCCTACTATAACTCAAATGAAT
CTTAAGTATGCCATTAGTGCAAAGAATAGAGCTCGCACCGTAGCTGGTGT----------
--CTCTATCTGTAGTAC-TATG--------ACCAATAGACAGTTTCA---TCAAAAATT-
------------------------------------------ATTGAAATCAATAG----
--CCGCCACTA------GAGGAGCTA-------CTGTAGTAATTGGAACAAGC-------
-------------------AAATTCTATGGTGGTTGGCACAACATGTTAAAAACTGTTTA
TAGTGATGTAGAAAACCCTCACCTTATGGGTTGGGATTATCCTAAATGTGATAGAGCCAT
GCCTAACATGCTTAGAATTATGGCCTCACTTGTTCTTGCTCGCAAACATACAACGTGTTG
TAGCTTGTCACACCGTTTCTATAGATTAGCTAATGAGTGTGCTCAAGTATTGAGTGAAAT
GGTCATGTGTGGCGGTTCACTATATGTTAAACCAGGTGGAACCTCATCAGGAGATGCCAC
AACTGCTTATGCTAATAGTGTTTTTAACATTTGTCAAGCTGTCACGGCCAATGTTAATGC
ACTTTTATCTACTGATGGTAACAAAATTGCCGATAAGTATGTCCGCAATTTACAACACAG
ACTTTATGAGTGTCTCTATA-GAAATAGAGATGTTGACACAGACTTTGTGAATGAGTTTT
ACGCATATTTGCGTAAACATTTCTCAATGATGATACTCTCTGACGATGCTGTTGTGTGTT
TCAATAGCACTTATGCATCTCAAGGTCTAGTGGCTAGCATAAAGAACTTTAAGTCAGTTC
TTTATTATCAAAACAATGTTTTTATGTCTGAAGCAAAATGTTGGACTGAGACTGACCTTA
CTAAAGGACCTCATGAATTTTGCTCTCAACATACAATGCTAGTTAAACAGGGTGATGATT
ATGTGTACCTTCCTTACCCAGATCCATCAAGAATCCTAGGGGCCGGCTGTTTTGTAGATG
ATATCGTAAAAACAGATGGTACACTTATGATTGAACGGTTCGTGTCTTTAGCTATAGATG
CTTACCCACTTACTAAACATCCTAATCAGGAGTATGCTGATGTCTTTCATTTGTACTTAC
AATACATAAGAAAGCTACATGATGAGTTAACAGGACACATGTTAGACATGTATTCTGTTA
TGCTTACTAATGATAACACTTCAAGGTATTGGGAACCTGAGTTTTATGAGGCTATGTACA
CACCGCATACAGTCTTACAGGCTGTTGGGGCTTGTGTTCTTTGCAATTCACAGACTTCAT
TAAGATGTGGTGCTTGCATACGTAGACCATTCTTATGTTGTAAATGCTGTTACGACCATG
TCATATCAACATCACATAAATTAGTCTTGTCTGTTAATCCGTATGTTTGCAATGCTCCAG
GTTGTGATGTCACAGATGTGACTCAACTTTACTTAGGAGGTATGAGCTATTATTGTAAAT
CACAT-AAACCACCCATTAGTTTTCCATTGTGTGCTAATGGACAAGTTTTTGGTTTATAT
AAAAATACATGTGTTGGTAGCGATAATGTTACTGACTTTAATGCAATTGCAACATGTGAC
TGGACAAATGCTGGTGATTACATTTTAGCTAACACCTGTACTGAAAGACTCAAGCTTTTT
GCAGCAGAAACGCTCAAAGCTACTGAGGAGACATTTAAACTGTCTTATGGTATTGCTACT
GTACGTGAAGTGCTGTCTGACAGAGAATTACATCTTTCATGGGAAGTTGGTAAACCTAGA
CCACCACTTAACCGAAATTATGTCTTTACTGGTTATCGTGTAACTAAAAACAGTAAAGTA
CAAATAGGAGAGTACACCTTTGAAAAAGGTGACTATGGTGATGCTGTTGTTTACCGAGGT
ACAACAACTTACAAATTAAATGTTGGTGATTATTTTGTGCTGACATCACATACAGTAATG
CCATTAAGTGCACCTACACTAGTGCC-ACAAGAGCACTATGTTAGAATTACTGGCTTATA
CCCAACACTCAATATCTCAGATGAGTTTTCTAGCAATGTTGCAAATTATCAAAAGGTTGG
TATGCAAAAGTATTCTACACTCCAGGGACCACCTGGTACTGGTAAGAGTCATTTTGCTAT
TGGCCTAGCTCTCTACTACCCTTCTGCTCGCATAGTGTATACAGCTTGCTCTCATGCCGC
TGTTGATGCACTATGTGAGAAGGCATTAAAATATTTGCCTATAGATAAATGTAGTAGAAT
TATACCTGCACGTGCTCGTGTAGAGTGTTTTGATAAATTCAAAGTGAATTCAACATTAGA
ACAGTATGTCTTTTGTACTGTAAATGCATTGCCTGAGACGACAGCAGATATAGTTGTCTT
TGATGAAATTTCAATGGCCACAAATTATGATTTGAGTGTTGTCAATGCCAGATTACGTGC
-TAAGCACTAT-GTGTACATTGGCGACCCTGCTCAATTACCTGCACCACGCACATTGCTA
ACTAAGGGCACACTAGAACCAGAATATTTCAATTCAGTGTGTAGACTTATGAAAACTATA
GGTCCAGACATGTTCCTCGGAACTTGTCGGCGTTGTCCTGCTGAAATTGTTGACACTGTG
AGTGCTTTGGTTTATGATAATAAGCTTAAAGCACATAAAGA--CAAATCAGCTCAATGCT
TTAAAATGTTTTATAAGGGTGTTAT-CACGC-ATGATGTTTCATCTGCAATTAACAGGCC
ACAAATAGGCGTGGTAAGAGAATTCCTTACACGTAACCCTGCTTGGAGAAAAGCTGTCTT
TATTTCACCTTATAATTCACAGAATGCTGTAGCCTCAAAGATTTTGGGACTACCAACTCA
AACTGTTGATTCATCACAGGGCTCAGAATATGACTATGTCATATTCACTCAAACCACTGA
AACAGCTCACTCTTGTAATGTAAACAGATTTAATGTTGCTATTACCAGAGCAAAAGTAGG
CATACTTTGCATAATGTCTGATAGAGACCTTTATGACAAGTTGCAATTTACAAGTCTTGA
AATTCCACGTAGGAATGTGGCAACTTTACAAG-------CTGAAAATGTAACAGGACTCT
TTAAAGATTGTAGTAAGGTAATCACTGGGTTACATCCTACACAGGCACCTACACACCTCA
GTGTTGACACTAAATTCAAAAC---TGAAGGTTTATGTGTTGACATACCTGGCATACCTA
AGGACATGACCTATAGAAGACTCATCTCTATGATGGGTTTTAAAATGAATTATCAAGTTA
ATGGTTACCCTAACATGTTTATCACCCGCGAAGAAGCTATAAGACATGTACGTGCATGGA
TTGGCTTCGATGTCGAGGGGTGTCATGCTACTAGAGAAGCTGTT-GGTACCAATTTACCT
TTACAGCTAGGTTTTTCTACAGGTGTTAACCTAGTTGCTGTACCTACAGGTTATGTTGAT
ACACCTAATAATACAGATTTTTCCAGAGTTAGTGCTAAACCACCGCCTGGAGATCAATTT
AAACACCTCATACCACTTATGTACAAAGGACTTCCTTGGAATGTAGTGCGTATAAAGATT
GTACAAATGTTAAGTGACACACTTAAAAATCTCTCTGACAGAGTCGTATTTGTCTTATGG
GCACATGGCTTTGAGTTGACATCTATGAAGTATTTTGTGAAAATAGGACCTGAGCGCACC
TGTTGTCTATGTGATAGACGTGCCACATGCTTTTCCACTGCTTCAGACACTTATGCCTGT
TGGCATCATTCTATTGGATTTGATTACGTCTATAATCCGTTTATGATTGATGTTCAACAA
TGGGGTTTTACAGGTAACCTACAAAGCAACCATGATCTGTATTGTCAAGTCCATGGTAAT
GCACATGTAGCTAGTTGTGATGCAATCATGACTAGGTGTCTAGCTGTCCACGAGTGCTTT
GTTAAGCGTGTTGACTGGACTATTGAATATCCTATAATTGGTGATGAACTGAAGATTAAT
GCGGCTTGTAGAAAGGTTCAACACATGGTTGTTAAAGCTGCATTATTAGCAGACAAATTC
CCAGTTCTTCACGACATTGGTAACCCTAAAGCTATTAAGTGTGTACCTCAAGCTGATGTA
GAATGGAAGTTCTATGATGCACAGCCTTGTAGTGACAAAGCTTATAAAATAGAAGAATTA
TTCTATTCTTATGCCACACATTCTGACAAATTCACAGATGGTGTATGCCTATTTTGGAAT
TGCAATGTCGATAGATATCCTGCTAATTCCATTGTTTGTAGATTTGACACTAGAGTGCTA
TCTAACCTTAACTTGCCTGGTTGTGATGGTGGCAGTTTGTATGTAAATAAACATGCATTC
CACACACCAGCTTTTGATAAAAGTGCTTTTGTTAATTTAAAACAATTACCATTTTTCTAT
TACTCTGACAGTCCATGTGAGTCTCATGGAAAACAAGTAGTGTCA-----GATATAGATT
ATGTACCACTAAAGTCTGCTACGTGTATAACACGTTGCAATTTAGGTGGTGCTGTCTGTA
GACATCATGCTAATGAGTACAGATTGTATCTCGATGCTTATAACATGATGATCTCAGCTG
GCTTTAGCTTGTGGGTTTACAAACAATTTGATACTTATAACCTCTGGAACACTTTTACAA
GACTTCAGAGTTTAGAAAATGTGGCTTTTAATGTTGTAAATAAGGGACACTTTGATGGAC
AACAGGGTGAAGTACCAGTTTCTATCATTAATAACACTGTTTACACAAAAGTTGATGGTG
TTGATGTAGAATTGTTTGAAAATAAAACAACATTACCTGTTAATGTAGCATTTGAGCTTT
GGGCTAAGCGCAACATTAAACCAGTACCAGAGGTGAAAATACTCAATAATTTGGGTGTGG
ACA-TTGCTGCTAATACTGTGATCTGGGACTACAAAAGAGATGCTCCAGCACATATATCT
ACTATTGGTGTTTGTTCTATGACTGACATAGCCAAGAAACCAACTGAAACGATTTGTGCA
CCACTCACTGTCTTTTTTGATGGTAGAGTTGATGGTCAAGTAGACTTATTTAGAAATGCC
CGTAATGGTGTTCTTATTACAGAAGGTAGTGTTAAAGGTTTACAACCATCTGTAGGTCCC
AAACAAGCTAGTCTTAATGG----------------AGTCACATTAATTGGAGAAGCCGT
AAAAACACAGTTCAATTATTATAAGAAAGTTGATGGTGTTGTCCAACAATTACCTGAAAC
TTACTT-TACTCAGAGTAGAAATTTACAAGAATTTAAACCCAGGAGTCAAATGGAAATTG
ATTTCTTAGAATTAGCTATGGATGAATTCATTGAACGGTATAAATTAGAAGGCTATGCCT
TCGAACATATCGTTTATGGAGATTTTAGTCATAGTCAGTTAGGTGGTTTACATCTACTGA
TTGGACTAGCTAAACGTTTTAAGGAATCACCTTTTGAATTAGAAGATTTTATTCCTATGG
ACAGTACAGTT-A---AAAACTATTTCATAACAGATGCGCAAACAGGTTCATCTAAGTGT
GTGTGTTCTGTTATTGATTTATTACTTGATGATTTTGTTGAAATAATAAAATCCCAAGAT
TTATCTGTAGTTTCTAAGGTTGTCAAAGTGACTATTGACTATACAGAAATTTCATTTATG
CTTTGGTGTAAAGATGGCCATGTAGAAACATTTTACCCAAAATTACAATCTAGTCAAGCG
TGGCAACCGGGTGTTGCTATGCCTAATCTTTACAAAATGCAAAGAATGCTATTAGAAAAG
TGTGACCTTCAAAATTATGGTGATAGTGCAACATTACCTAAAGGCATAATGATGAATGTC
GCAAAATATACTCAACTGTGTCAATATTTAAACACATTAACATTAGCTGTACCCTATAAT
ATGAGAGTTATACATTTTGGTGCTGGTTCTGATAAAGGAGTTGCACCAGGTACAGCTGTT
TTAAGACAGTGGTTGCCTACGGGTACGCTGCTTGTCGATTCAGATCTTAATGACTTTGTC
TCTGATGCAGATTCAACTTTGATTGGTGATTGTGCAACTGTACATA-CAGCTAATAAATG
GGATCTCATTATTAGTGATATGTACGACCCTAAGACTAAAAATGTTACAAAAGAAAATGA
CTCTAAAGAGGGTTTTTTCACTTACATTTGTGGGTTTATACAACAAAAGCTAGCTCTTGG
AGGTTCCGTGGCTATAAAGATAACAGAACATTCTTGGAATGCTGATCTTTATAAGCTCAT
GGGACACTTCGCATGGTGGACAGCCTTTGTTACTAATGTGAATGCGTCATCATCTGAAGC
ATTTTTAATTGGATGTAATTATCTTGGCAAACCACGCGAACAAATAGATGGTTATGTCAT
GCATGCAAATTACATATTTTGGAGGAATACAAATCCAATTCAGTTGTCTTCCTATTCTTT
ATTTGACATGAGTAAATTTCCCCTTAAATTAAGGGGTACTGCTGTTATGTCTTTAAAAGA
AGGTCAAATCAATGATATGATTTTATCTCTTCTTAGTAAAGGTAGACTTATAATTAGAGA
AAACAACAGAGTTGTTATTTCTAGTGATGTTCTTGTTAACAACTAAACGAA---------
--------C-----AATGTTTGTTTTTCTTGTTTT------------------ATTGCCA
CTAGTCTCTAGT------------CAGTG-------------TGTTAATCTTACAA----
-CCAG--------------AACTCAATTACCCCCTGCATACA-CTAATTCTTTCACACGT
GGTGTTTATTACCCTGACAAAGTTTTCAGATCCTCAGTTTTACATTCAA-----------
-CTCAGGACTTGTTCTTACCTTTCTTTTCCAATGTTACTTGGTTCCATGCTA------TA
CATGTCTCTGGGACCAATGGTACT---AAGAGGTTTGATAACCCTGTCCTACCATTTAAT
GATGGTGTTTATTTTGCTTCCACT----GAGAAGTCTAACATAATAAGAGGCTGGATTT-
----TTGGTACTACTTTAGATTCGAAGA----CCCAGTCCCTACTTATTGTTAATAACGC
TACTAATGTTGTTATTAAAGTCTGTGAATTTCAATTTTGTAATGATCCATTTTTGGGTGT
TTATTACCACAAAAACAACAAAAGTTGGATGGAAAGTGAGTTCAGAGTTTATTCTAGTGC
GAATAAT---TGCACTTTTGAATATGTCTCTCAGCCTTTTCTTATGGA---CCTTGAAGG
AAAACAGGGT---------AATTTCAAAAATCTTAGGGAATTTGTGTTTAAGAATATTGA
TGGTTATTTTAAAATATATTCTAAGCACACGCCTATTAATTTAG-------------TGC
GTGATCTCCCTCAGGGTTTTTCGGCTTTAGAAC---------------------------
CATTGGTAGATTTGCCAATAGGTAT-----TAACATCACTAGGTTTCAAACTTTACTTGC
TTTACATAGAAGTTATTTGACTCCTGGTGATTCTTCTTCAGGTTGGACAGCTGGTGCTGC
AGCTTATTATGTGGGTTATCTTCAACCTAGGACTTTTCTATTAAAATATAATGAAAATGG
AACCATTACAGATGCTGTAGACTGTGCACTTGACCCTCTCTCAGAAACAAAGTGTACGTT
GAAATCCTTCACTGTAGAAAAAGGAATCTATCAAACTTCTAACTTTAGAGTCCAACCAAC
AGAATCTATTGTTAGATTTCCTAATATTACAAACTTGTGCCCTTTTGGTGAAGTTTTTAA
CGCCACCAGATTTGCATCTGTTTATGCTTGGAA--------CAGGAAGAGAATCAG---C
AACTG--TGTTGCTGATT---ATTCTGTCCTATATAATTCCGCATCATTTTCCAC-----
----TTTTAAGTGTTATGGAGTGTCTCCTAC-TAAATTAAATG-ATCTCTGCTTTACTAA
TGTCTATGCAGATTCATTTGTAATTAGAGGTGATGAAGTCAGACAAATCGCTCCAGGGCA
A----ACTGGAAAGATTGCTGATTATAATTATAAATTACC---AGATGATTTTACAGGCT
GCGTTATAGCTTGGAATTCTAACAATCTTGATTCTAAGGTTGG---TGGTAATTATAATT
ACCTGTATAGATTGTTTAG----------GAAGTCTAATCTCAAAC-CTTTTGAGAGAGA
---------------TATTTCAACTGAAATCTATCAGGCCGGTAGCACACCTTGTAATGG
TGTTGAAGGTTTTAATTGTTACTTTCCTTTACAATCATATGGTT------------TCCA
ACCCACTAATGGTGTTGGTTACCAACCATACA-GAGTAGTAGTACTTTCTTTTGAACTTC
TACATGCACCAGCAACT--------------------GTTTGTGGACCTAAAAAGTCTAC
TAATTTGGTTAAAAACAAATGTGTCAATTTCAACTTCAATGGTTTAACAGGCACAGGTGT
TCTTACTGAGTCTAACAAAAAGTTTCTGCCTTTC-----CAACAATTTGGCAGAGACATT
GCTGACACTACTGATGCTGTCCGTGATCCACAGACACTTGAGATTCTTGACATTACACCA
TGTTCTTTTGGTGGTGTCAGTGT---------TATAACACCAGGAACAAATACTTCTAAC
CAGGTTGCTGTTCTTTATCAGGATGTTAACTGCACAGAAGTCCCTGTTGCTAT-------
-----TCATGCAGATCAACTTACTCCTACTTGGCGTGTTTATTCTACAGGTTCTAATGTT
TTTCAAACACGTGCAGGCTGTTTAATAGGGGCTGAACATGTCAACAACTCAT--------
-ATGAGT-GTGACATACCCATTGGTGCAGGTATATGCGCTAGTTATCAGACTCAGACTAA
TTCTCCTCGGCGGGCACGTAGTGTAGCTAGTCAATCCAT--CATTGCCT---------AC
ACTATGT----CACTTGGTG---------CAGAAAAT----------T---CAGTTGCTT
ACTCTAATAACTCTATT------------------------------------GCCATAC
CCACAAATTTTACTATTAGTGTTACCACAGAAAT-TCTACCAGTGTCTATGACCAAGACA
TCAGTAGAT---TGTACAATG-TACATTTGTGGTGATTCAACTGA----ATGCA--GCAA
TCTTTTGTTGCAA-------------TATGGCAGTTTTTGTACACAATTAAACCGTGCTT
TAA---CTGGAAT-AGCTGTTGAAC-AAGAC----------AAAAACACCCAAGAAGTTT
TTGCACAAGTCAAACAAATTTACAAAACACCACCAATTAAAGATTTTGGTGGT---TTTA
ATTTTTCACAAATATTACCA------GATCCA--------------TCAAAACCAAGCAA
GAGGTCATTTA---TTGAAGATCTACTTTTCAACA--AAGTGACACTTGCAGAT-GCTGG
CTTCATCAAACAATATGGT----GATTGCCT------TGGTGATATTGCTGCTAGAGACC
TCATTTGTGCACAAAAGTTTAACGGCCTTA-----CTGTTTTGCCACCTTTGCTCACAGA
TGAAATGAT--TGCTCAATACACTTCTGCACTGTTAGCGGGTACAATCACTTCTGGTTGG
ACCTTTGGTGCAGGTGCTGCATTACAA--ATACCATTTGCTATGCAAATGGCTTATAGGT
TTAATGGTATTGGAGTTA----CACAGAATGTT--CTCTATGAGAACCAAAAATTGATTG
CCAACCAATTTAATAGTGCTA----TTGGC--AAAATTCAAGACTCACTTTCTTCCACAG
CAAGTGCACTTGGAAAACTTCAAGATGTGGTCAACCAAAATGCACAAGCTTTAAACACGC
TTGTTAAACAACTTAGCTCCAATTTTGGTGCAATTTCAAGTGTTTTAAATGATATCCTTT
C--ACGTCTTGACAAAGTTGAGGCTGAAGTGCAAATTGATAGGTTGATCACAGGCAGACT
TCAAAGT---TTGCAGACATATGTGACTCAACAATTAATTA---GAGCTGCAGAAATCAG
AGCTTCT----GCTAATCTTGCTGCTACTAAAATGTCAGAGTGTGTACTTGGACAATCAA
AAAGAGTTGATTTTTGTGGAAAGGGCTATCATCTTATGTCCTTCCCTCAGTCAGCACCTC
ATGGTGTAGTCTTCTTGCATGTGACTTATGTCCCTGCACAAGAAAAGAACTTCACAACTG
CTCCTGCCATTTGTCATGATGGAAAAGCACACT----------TTCCTCGTGAAGGTGTC
TTTGTT---TCAAATGGCAC--------ACACTGGTTTGTAACACAAAGGA----ATTTT
TATGAACCACAAATCATTACTACAGACAACACATTTGTGTCTGGTAACTGTGATGTTGTA
AT-AGGAATTGTCAACAACACAGTTTATGATCCTTT--GCAACCTGAATTAGACTCA-TT
CAAGGAGGAGTTAGATAAATATTTTAAGAATCATA-CATCACCAGATGTTGATTTAGGTG
ACATCTCTGGCATTAATGCTTCAGTTGTAAACATT--CAAAAAGAAATTGACCGCCTCAA
TGAGGTTGCCAAGAATTTAAATGAATCTCTCATCGATCTCCAAGAACTTGGAAAGTATGA
GCAGTATATAAAATGGCCATGGTACATTTGGCTAGGTTTTATAGCTGGCTTGATTGCCAT
AGTAATG---GTGACAATTATGCTTTGCTGTATGACCAGTTGCTGTA------------G
TTGTCTCAAGGGCTGTTGTTCTTGTGGATCCTGCTGCAAATTTGATGAAGACGACTCTGA
GCCAGTGCTCAAAGGAGTCAAATTACATTACACATAAACGAACTT-ATGGATTTGTTTAT
GAGAATCTTCACAATTGGAACTGTAACTTTGAAGCAAGGTGAAATCAAGGATGCTACTCC
TTCAGATTTTGTTCGCGCTACTGCAACGATACCGATACAAGC-CTCACTCCCTTTCGGAT
GGCTTATTGTTGGCGTTGCA--CTTCTTGCTGTTTTTCAGAGCGCTTCCAAAATCAT---
--AACCCTCAAAAAGAGATGGCAACTAG-----CACTCTCCAAGGGTGTTCACTTTGTTT
GCAACTTGCTGTTGTTGTTTGTAACAGTTTACTCACACCTTTTGCTCGT-----------
TGCTGCTGGCCTTGAAGCCCCTTTTCTCTATCTTTATGCTTTAGTCTACT------TCTT
GCAGAGT---------------ATAAACTTTGTAAGAATAATAATGAGGCTTTGGCTTTG
CTGGAAATGCCGTTCCAAAAACCCATTACTTTATGATGCCAACTATTTTCTTTGCTGGCA
--------TACTAATTGTTACG--ACTATTGTATACCTTACAATAGTGTAACTTCTTCAA
TTGTCATTACTTC--AGGTGATGGCACAACAAGTCCTATTTCTGAACATGACTACCAGAT
TGGTGGTTATACTGAAAAATGGGAATCTGGAGTAAAAGACTGTGTTGTATTACACAGTTA
CTTCACTTCAGACTATT--------ACCAGCTGTACTCAACTCAATTGAGTACAGACACT
G----GTGTTGA----ACATGTTACCTTCTTCATCTACAA--T---AAAATTGTTGATGA
GCCTGAAGAACATGTC-------------CAAATTCACACAATCGACGGTTCATCCGGAG
TTGTTAATCCAGTAATGGAACCAATTTATGATGAACCGA----CGACGACTACTAGCGTG
CCTTTGTAAGCACAAGCTGATGAGTACGAACTTA-------TGTACTCATTCGTTTCGGA
AGAGACAGGTACGTTAATAGTTAATAGCGTACTTCTTTTTCTTGCTTTCGTGGTATTCTT
GCTAGTTACACTAGCCATCCTTACTGCGCTTCGATTGTGTGCGTACTGCTGCA-------
ATATTGTTAACGTGAGTCTTGTAAAACCTTCTTTTTACGTTTA---------CTCTCGTG
TTAAAAATCTGAATTCTTCT---AGAGTTCCTGATCTTCTGGTCTAAACGAACTAAATAT
TATATTAGTTTTTCTGTTTGGAACTTTAATTTTA---GCCATGGCAGATT------CCAA
CGGTACTATTACCGTTGAAGAGCTTAAAAAGCTCCTTGAACAATGGAACCTAGTAATAGG
TTTCCTATTCCTTA---CATGGATTTGTCTTCT--------------------------A
CAATTTGCCTATGCCAACAGGAATAGGTTTTTGTATATAATTAAGTTAATTTTC---CTC
TGGCTGTTATGGC-----CAGTAACTTTAGCTTGTTTTGTGCTTG------CTGCTGTTT
ACAGAATAAATTGGATCACCGGTGGAATTGCTATCGCAATGGCTTGTCTTGTAGGCTTGA
TGTGGCTCAGCTACTTCATTGCTTCTTTCAGACTGTTTGCGCGTACGCGTTCCATGTGGT
CATTCAATCCAGAAACT---------AACATTCTTCTCAACGTGCCACTCCATGGCACTA
TTCTGACCAGACCGCTTCTAGAAAGTGAACTCGTAATCGGAG------------------
-----CTGTGATCCTTCGTGGACATCTTCGTA----------------------------
--------TTGCTGGA-----------CACCATCTAGGACGC--------------TGTG
ACATCAAGGACCTGCCTAAAGA---AATCACTGTTGCTACATCACGAACGCTTTCTTATT
ACAAATTGGG---AGCTTCGCAGCGTGTAGCAGGTGACTCAGGTTTTGCTGCATACAGTC
GCT----------------------ACAGGATTGGCAACTATAAATTAAAC------ACA
GACCATTCCAGTAGCAGTGACAATATTGCTTTGCTTGTACAGTAAGTGACAACAGATGTT
TCATCTCGTTGACTTTCAGGTTACTATAGCAGAGATA-TTACTAATTATTATGAGGACTT
TTAAAGTTTCCATTTGGAATCTTGATTACATCATAAACCTCATAATTAAAAATTTATCTA
AGTCACTAACTGAGAATAAATATTCTCAATTAGATGAAGAGCAACCAATGGAGATTGATT
-------AAACGAACATGAAAATTATTCTTTTCTTGGCACTGATAACACTCGCTACTTGT
GAGCTTTATCACTACCA--AGAGTGTGTTAGAGGTACAACAGTACTTTTAAAAGAACCTT
GCTCTTCTGGAAC----ATACGAGGGCAATTCACCA----TTTCATCCTCTAGCTGATAA
CAAATTTGCACTG-ACTTGCTT--TAGCACTCAATTTGCTTTTGCTTGTCCTGACGGCGT
AAAACACGTCTATCAGTTACGTGCCAGATCAGTTTCACCTAAACTGTT----CATCAGAC
AAGAGGAAGTT---CAAGAACTTTACTCTCCAATTTTTCTTATTGTTGCGG---------
CAATAGTGTTTATAACACTTTGCTTCACACTCAAAAGAAAGACAGAATGATTGAACTTTC
ATTAATTGACTTCTATTTGTGCTTTTTAGCCTTT----------CTGCTATTCCTTGTTT
TAATTATGCTTATTATCTTTTG------GTTCTCACTTGAAC-----TGCAA-GATCATA
ATGAAACTTGTCAC----GCCTAAACGAACATG-AAATTTCTTGTTTTCTTAGGAATCAT
CACAACTGTA-GCTGCATTTCACCAAGAATGTAGTTTA---------CAGTCATGTACTC
AACATCAACCATATGTAG-------TTGATGACCCGTGTCCTATTCACTTCTATTCTAAA
TGGTATATTAGAGTAGGAGCTA----GAAAATCAGCACCTTTAATTGAATTG---TGCG-
-TGGATGAGGCTGGTTCTAAATCACCCATTCA------GTACATCGATATCGGTAATTAT
ACAGTTTCCTGTTTACCTTTTAC-AATTAATTGCCAGGAACCT-AAATTGGGTAGTCTTG
TAGTGCGTTGTTCGTT-------------------CTATGAAGACT---------TTTTA
GAGTATCATGACGTTCGTGTTGTTTTAGATTTCATCTAAACGAACAAACTAAAATGTCTG
A--------TAATGGACCCCA---AAATCAGCGAAATGCACCCCGC-------------A
TTACGTTTGGTGGACCCTCAGATTCAACTGGCAGTAAC------CAGAATGGAGAACGCA
GTGGGGCGCGATCAAAACAACGTCGGCCCCAAGGTTTACCCAATAATACTGCGTCTTGGT
TCACCGCTCTCACTCAACATGGCAAGGAAGACCTTAAATTCCCTCGAGGACAAGGCGTTC
CAATTAACACCAATAGCAGTCCAGATGACCAAATTGGCTACTACCGAAGAGCTACCAGAC
GAATTCGTGGTGGTGACGGTAAAATGAAAGATCTCAGTCCAAGATGGTATTTCTACTACC
TAGGAACTGGGCCAGAAGCTGGACTTCCCTATGGTGCTAACAAAGACGGCATCATATGGG
TTGCAACTGAGGGAGCCTTGAATACACCAAAAGATCACATTGGCACCCGCAATCCTGCTA
ACAATGCTGCAATCGTGCTACAACTTCCTCAAGGAACAACATTGCCAAAAGGCTTCTACG
CAGAAGGGAGCAGAGGCGGCAGTCAAGCCTCTTCTCGTTCCTCATCACGTAGTCGCAA--
-----------CAGTTCAAGAAATTCAACTCCAGGCAGCAGTA---GGGGAACTTCTCCT
G------CTAGAATGGCTGGCAATGGCGGTGATGCTGCTCTTGCTTTGCTGCTGCTTGAC
AGATTGAACCAGCTTGAGAGCAAAATGTCTGGTAAAGGCCAACAACAACAAGGCCAAACT
GTCACTAAGAAATCTGCTGCTGAGGCTTCTAAGAAGCCTCGGCAAAAACGTACTGCCACT
AAAGCATACAATGTAACACAAGCTTTCGGCAGACGTGGTCCAGAACAAACCCAAGGAAAT
TTTGGGGACCAGGAACTAATCAGACAAGGAACTGATTACAAACATTGGCCGCAAATTGCA
CAATTTGCCCCCAGCGCTTCAGCGTTCTTCGGAATGTCGCGCATTGGCATGGAAGTCACA
CCTTCGGGAACGTGGTTGACC--------------------------TACACAGGTGCCA
TCAAATTGGATGACAAAGATCCAAATTTCAAAGATCAAGTCATTTTGCTGAATAAGCATA
TTGACGCATACAAAACATTCCCACCAACAGAGCCTAAAAAGGACAAAAAGAAGAAGGCTG
ATGAAACTCAAGCCTTACCGCAGAGACAGAAGAAACAGCAAACT--GTGACTCTTCTTC-
-------CTGCTGCAGATTTGGATGATTTCTCCAAACAATTGCAACAATCCATGAGCAG-
-----TGCTGACTCAACT-CAGGCCTAA--ACTCATGCAGACCACACAAGGCAG-ATGGG
CTATATAAACGT-----TTTCGCTTTTCCGT-TTACGATATATAGTCTACTCTTGTGCAG
AATGAATTC---TCGTAACTACATAGCA--CAAGTAGATGTAGTTAACTTTAATCTCACA
TAGCAATCTTTAATCAG--TGTGTAACATTAGGGAGGACTTGAAAGA--GCCACCACATT
TTCACCGAGGCCACGCGGAGTACGATCGAGTGTACAGTGAACAATGCTAGGGAGAGCTGC
CTATATGGAAGAGCCCTAATGTGTAAAAT-TAATTTTAGTAGTGCTATCCCCATGTGATT
TTAATAGCTTC-------TTAGGAGAATGACAAAAAAAAAAAAAAAAAAAA---------
----
>Wuhan/WIV06/2019|EPI_ISL_402129
----------------------------------------------------CCTTCCCA
GGTAACAAACCAACCAACTTTCGATCTCTTGTAGATCTGTTCTCTAAACGAACTTTAAAA
---------------------------------TCTG-------TGTGGCTGTCACTCGG
CTGCATGCTT----AGTGCACTCACG-----CAGTATA---ATTAATAACTAATTACTGT
CGTTGA---CAGGACACGAGTAACTCGTCTATCTTCTGCAGGCTGCTTACGGTTTCGTCC
GTGTTGCAGCCGATCATCAGCACATC-TAGGTTTCGT-CCGGGTGTGACCGAA-------
--------AGGTAAGATGGAGAGCCTTGTCCCTGGTTTCAACGAGAAAA-CACACGTCCA
ACTCAGTTTGCCTGTTTTACAGGTTCGCGACGTGCTCGTACGTGGCTTTGGAGACTCCGT
GGAGGAGGTCTTATCAGAGGCACGTCAACATCTTAAAGATGGCACTTGTGGCTTAGTAGA
AGTTGAAAAAGGCGTTTTGCCTCAACTTGA---ACAGCCCTATGTGTTCATCAAAC-GTT
CGGATGCTCGAACTGCACCTCATGGTCATGTTA-----TGGTTGAG-------CTGGTAG
CAGAACTCGAA-----GGCATTCAGTACGGTCGTAGT-----------------------
----------------GGTGAGACACTTGGTGTCCTTGTCCCTCATGTGGGCGAAATACC
AGTGGCTTACCGCAAGGTTCTTCTTCGTAAGAACGGTAATAAAGGAGCTGGTGGCCATAG
TTACGGCGCCGATCTAAAGTCATTTGACTTAGGCGACGAGCTTGGCACTGATCCTTATGA
AGATTTTCAAGAAAACTGGAACACTAAACATAGCAGTGGTGTTACCCGTGAACTCATGCG
TGAGCTTAACGGAGGGGCATACACTCGCTATGTCGATAACAACTTCTGTGGCCCTGATGG
CTACCCTCTTGAGTGCATTAAAGACCTTCTAGCACGTGCTGGTAAAGCTTCATGCACTTT
GTCCGAACAACTGGACTTTATTGACACTAAGA--GGGGTGTATACTGCTGCCGTGAACAT
GAGC-------------------ATGAAATTGCTTGGTACACGGAACGTTCTGAAAAGAG
CTATGAATTGCAGACACCTTTTGAAATTAAATTGG-----CAAAGAAAT-----------
--------TTGACACCTTCAATGGGGAATGTCCAAATTTTGTATTTCCCTTAAATTCCAT
AATCAAGACTA---TTCAACCAAGGGTTGAAAAGAAAAAGCTTGATGGCTTTATGGGTA-
GAATTCGATCTGTCTATCCAGTTGCGTCACCAAATGAATGCAACCAAATGTGCCTTTCAA
CTCTCATGAAGTGTGATCATTGTGGTGAAACTTCATGGCAGACGGGCGATTTTGTTAAAG
---CCACTTGCGAATTTTGTGGCACTGAGAATTTGACTAAAGA-----AGGTGCCACTAC
TTGTGGTTACTTACCCCAAAATGCTGTTGTTAAAATTTATTGTCCAGCATGTCACAATTC
AGAAGTAGGACCTGAGCATAGTCTTGCCGAATACCATAATGAATCTGGCTTGAAA-----
-ACCATTCTTCGTAAGGGTGGTCGCACTATTGCC------------------------TT
TGGAGGCTGTGTGTTCTCTTATGTTGGTTGCCATAAC-AAGTGTGCCTATTGGGTTCCAC
GTGCTAGCGCTAACAT------------AGGTTGTAACCATACAGGTGTTGTTGG---AG
AAGGTTCCGAAGGTCTTAATG--ACAACCTTCTTGAAATACTCCAAAAAGAGAAAGTCAA
CA-----TCAATATTGTTGGTGACTTTAAACTTAATGAAGAGATCGCCATTATTTTGGCA
TCTTTTTCTGCTTCCACAAGTGCTTTTGTGGAAACTGTGAAAGGTTTGGATTATAAAGCA
TTCAAACAAATTGTTGAATCCTGTGGTAATTTTAA------AGTTACAAAAGGAAAAGCT
AAAAAAGGTGCCTGGAATATTGGTGA---------ACAGAAATCAATACTGAGTCCTCTT
TATGCATTTGCATCAGAGGCT---GCTCGTGTTGTACGATCAATTTTCTCCCGCACTCTT
GAAACTGCTCAAAATTCTGTG--------CGTGTTTTACAGAAGGCCGCTATAACAATAC
TAGATGGAATTTCACAGTATTCACTGAGACTCATTGATGCTATGATGTTCACATC---TG
ATTTGGCTACTAACAATCTAGTTGTAATGGCCTACATTACAGGTGGTGTTGTTC------
----------AGTTGACTTCGCAGTGGCT--AACTAACATCTTTGGC---ACTGTTTATG
AAAAACT--CAAACCCGT-CCTTGATTGGCTTGAAGAGAAGTTTAAGGAAGGTGTAGAGT
TTCTTAGAGACGGTTGGGA-----------AATTGTTAAATTTAT-CTCAACCTGTGCTT
GTGAAATTGTCGGTGGACAAATTGTCACCTGT-GCAAAGGAAATTAAGGAGAGTGTTCAG
ACATTCTTTAA-GCTTGTAAATAAATTTTTGGCTTTGTGTGCTGACTCTATCATTATTGG
TGGAGCTAAACTTAAAGCCTTGAATTTAGGTGAAACATTTGTCACGCACTCAAAGGGATT
GTACAGAAAGTGTGTTAAATCCAGAGAAGAAACTGGCCTACTCATGCCTCTAAAAGCCCC
AAAA----GAAATTATCTTCTTAGAGGGAGAAACACTTCCCACAGAAGTGTTAACAGAGG
AAGTTG----TCTTGAAAACTGGTGA----TTTACAACCATTAGAACAACC---------
---TACTAGTGAAGCTGTTGAAGCTCCATTGGTTGGTACACCAGTTTGTATTA-------
--------ACGGGCTTATGTTGCTCGAAATCAAAGA--------------CACAGAAAAG
TACTG---TGCCCTTGCACCTAATA----TGATGGTAA-----CAAACAATACCTTCACA
CTCAAAGGCGGTGCACCAACAAAGGTT---ACTTTTGGTGATGACACTGTGATAGAAGTG
CAAGGTTACAAGAGTGTGAATATCACTTTTGAACTTGATGAAAGGATTGATAAAGTACTT
AATGAGAAGTGCTCTGCCTATACAGTTGAACTCGGTACAGAAGTAAATGAGTTCGCCTGT
GTTGTGGCAGATGCTGTCATAAAAACTTTGCAACCAGTATCTGAATTACTTACACCACT-
--------------------GGGCATTGATTTAGATGAGTGGAGTATGGCTACATACTAC
TTATTTGATGAGTCTGGTGAGTTTAAATTGGCTTCACATATGTATTGTTCTTTCTACCCT
CC---AGATGAGGATGAA------GA------------------AGAAGGTGATTGTGAA
GAAGAAGAGTTTGAGCCATCAACTCAATATGAGTATGGTACTGAAGATGATTACCAAGGT
AAACCTTTGGAATTTGGTGCCACTTC---TGCTGCTCTTCAACCTGAAGAA---GAGC--
----------------AAGAAGAAGATTGGTTAGATGATGATAGTCAACAAACTGTTGGT
CAACAAGACGGCAGTGAGGACAATCAGACAACTACTATTCAAACAATTGTT---------
---------GAGGTTCAACCTCAATTAGAGATGGAACTTACACCAGTTGT---TCAGACT
ATTGA---AGTG---------AAT---------------AGTTTTAGT------------
-GGTTATTTAAAA--CTTACTG------------------------ACAATGTATACATT
AAAAATGCAGACATTG-TGGAAGAAGCTAAAAAGGTAAAACCAA--------------CA
GTGGTTGTTAATGCAGCCAATGTTTACCTTAAACATGGAGGAGGTGT-TGCAGGAGCCTT
AAATAAGGCTACTAACAATGCCATGCAAGTTGAATCTGATGATT-ACATAGCTACTAATG
GACCACTTAAAGTGGGTGGTAGTTGTGTTTTAAGCGGACACAATCTTGCTAAACACTGTC
TTCATGTTGTCGGCCCAAATGTTAACAAAGGTGAAGACATTCAACTTCTTAAGAGTGCTT
ATGAAAATTTTAATCAGCACGAAGTTCTACTTGCACCATTATTATCAGCTGGTATTTTTG
GTGCTGACCCTAT-ACATTCTTTAAGAGTTTGTGTAGATACTGTTCGCACAAATGTCTAC
TTAGCTGTCTTTGATAAAAATCTCTATGACAAACTTGTTTCAAGCTTTTTGGAAAT----
--------------------------GAAGAGTGAAAAGCAAGTTGAACAAAAGATCGCT
GAGATTCCTAAAGAGGAAGTTAAGCCATTTATAACTGAAAGTAAACCTTCAGTTGAACAG
AGAAAACAAGAT---GATAAGAAAATCAAAGCTTGTGTTGAAGAAGTTAC----AACAAC
TCTGGAAG----AAACTAAGTTCCTCACAGAAAACTTGTTACTTTATATTGACATTAATG
GCAATCTTCATCCAGATTCTGCCACTCTTGTTAGTGACATTGACATCACTTTCTTAAAGA
AAGATGCTCCATAT-----ATAGTGGGTGATGTTGTTC--------AAGAGGGTGTTTTA
ACTGCTGTGGTTATACCTACTAAAAAGGCTGGTGGCACTACTGAAATGCTAGCGAAAGCT
TTGAGAAAAGTGCCAACAGACAATTATATAACCACTTACCCGGGTCAGGGTTTAAATGGT
TACACTGTAGAGGAGGCAAAGACAGTGCTTAAAAAGTGTAAAAGTGCCTTTTACATTCTA
CCATCTATTATCTCTAATGAGAAGCAAGAAATTCTTGGAACTGTTTCTTGGAATTTGCGA
GAAATGCTTGCACATGCAGAAGAAACACGCAAATTAATGCCTGTCTGTGTGGAAACTAAA
GCCATAGTTTCAACTATACAGCGTAAATATAAGGGTATTAAAATACAAGAGGGTGTGGTT
GATTATGGTGCTA-GATTTTACTTTTACACCAGTAAAACAACTGTAGCGTCACTTATCAA
CACACTTAACGATCTAAATGAAACTCTTGTTACAATGCCACTTGGCTATGTAACACATGG
CTTAAATTTGGAAGAAGCTGCTCGGTATATGAGATCTCTCAAAGTGCCAGCTACAGTTTC
TGTTTCTTCACCTGATGCTGTTACAGCGTATAATGGTTATCTTACTTCTTCTTCTAAAAC
ACCTGAAGAACATTTTATTGAAACCATCTCACTTGCTGGTTCCTATAAAGATTGGTCCTA
TTCTGGACAATCTACACAACTAGGTATAGAATTTCTTAAGAGAGGTGATAAAAGTGTATA
TTAC---ACTAGTAATCCTACCACATTCCACCTAGATGGTGAAGTTATCACCTTTGACAA
TCTTAAGACACTTCTTTCTTTGAGAGAAGTGAGGACTATTAAGGTGTTTACAACAGTAGA
CAACATTAACCTCCACACGCAAGTTGTGGACATGTCAATGACATATGGACAACAGTTTGG
TCCAACTTATTTGGATGGAGCTGATGTTACTAAAATAAAACCTCATAATTCACATGAAGG
TAAAACATTTTATGTT---------TTACCTAATGATGACACTCTACGTGTTGAGGCTTT
T---GAGTACTACCACACAACTGATCCTAGTTTTCTGGGTAGGTACATGTCAGCATTAAA
TCACA-CTAAAAAGTGGAAATACCCACAAGTTAATGGTTTAACTTCTATTAAATGGGCAG
ATAACAACTGTTATCTTGCCACTGCATTGTTAACACTCCA---ACAAATAGAGTTGAAGT
TTAATCCACCTGCTCTACAAGATGCTTATTACAGAGCAAGGGCTGGTGAAGCTGCTAACT
TTTGTGCACTTATCTTAGCCTACTGTAATAAGACAGTAGGTGAGTTAGGTGATGTTAGAG
AAACAATGAGTTACTTGTTTCAAC--------ATGCCAATTTAGATTCTTGCAAAAG---
AGTCTTGAACGTGGTGTGTAAAACTTGTGGACAACAGCAGACAACCCTTAAGGGTGTAGA
AGCTGTTATGTACATGGGCACACTTTCTTATGAACAATTTAAGAAAGGTGTTCAGATACC
TTGTAC------GTGTGGTAAACAAGCTACAAAATATCTAGTACAACAGGAGTCACCTTT
TGTTATGATGTCAGCACCACCTGCTCAGTATGAACTTAAG--------CATGGTACATTT
ACTTGTGCTAGTGAGTACACT---GGTAATTACCAGTG----TGGTCACTATAAACATAT
AACTTCTAAAGAAACTTTGTATTGCATAGACGGTGCTTTAC----TTACAAAGTCCTCAG
AATACAAAGGTCCTATTACGGATG---TTTTCTACAAAGAAAACAGTTACACAA-CAACC
ATAAAACCAGTTACTTATAAATTGGATGGTGTTGTTTGTACAGAAATTGACCCTAAGTTG
GACAATTATTATAAGAAAGACAATTCTTATTTCACA---GAGCAACCAATTGATCTTGTA
CCAAACCAACCATATCCAAACGCAAGCTTCGATAATTTTAAGTTTGTATGTGATAATATC
AAATTTGCTGATGA---------------TTTAAACCAGTT------AACTGGTTATAAG
AAACCTGCTTCAAGAGAGCTTAAAGTTAC-ATTTTTCCCTGACTTAAATGGTGATGTGGT
GGCTATTGATTATAAACACTACACACCCTCTTTTAAGAAAGGAGCTAAATTGTTACATAA
ACCTATTGTTTGGCATGTTAACAATGCAACTAATAAAGCCACGTATAA------------
-----------ACCAAATACCTGGTG--------------------------TATACG--
-TTGTCTTTGGAGCACAAAACCAGTTGAAACATCAAATTCGTTTGATGTACTGAAGTCAG
AGGACGCGCAGGGAATGGATAATCTTGCCTGCGAAGATCTAA--AACCAGTCTCTGAAGA
A-------------GTAGTGGAAAATCCTACCATACAGAAAGACGTTCTTGAGTGT----
-AATGTGAAAACTACCGAAGTTGTAGGAGACATTATACTTAAACCAGCAAATAATAGTT-
TAAAAA--------------------------TTACAGAA----GAGGTTGGCCACACAG
ATCTAATGGCTGCTTATG-----TAGACAATTCTAGT---CTTACTATTAAGAAACCTAA
TGAATTATCTAGAGTATTAGGTTTGAAAACCCTTGCTACTCATGGTTTAGCTGCTGTTAA
TAGTGTCCCTTGGGATACTATAGCTAATTATGCTAAGCCTTTTCTTAACAAAGTTGTTAG
TACAACTACTAACATAGTTACACGGTGTTTAAACCGTGTTTGTACTAATTATATGCCTTA
TTTCTTTACTTTATTGCTACAATTGTGTACTTTTACTAGAAGTACAAATTCTAGAATTAA
AGCATCTATGCCGACTACTATAGCAAAGAATACTGTT----AAGAGTGTCGG--------
---TAAATTTTGTCTAGAG--GCTTCATTTAATTA-TTTGAAGTCACCTAAT------TT
TTCTAAACTGATAAATATTATAATTTGGTTTT-TACTATTAAGTGTTTGCCTAGGTTCTT
TAA--TCTACTCAACCGCTGCTTT------AGGTGTTT----------------------
-----TAATGTCTAATTTAGGCATGCCTTCTTACTGTACTGGTTACAGAGAAGGCTAT--
-TTGAACTCTACTAATGTCACTATTGCAACCTACTGTACTG---GTTCTATACCTTGTAG
TGTTTGTCTTAGTGGTTTAGATTCTTTAGACACCTATCCTTCTTTAGAAACTATACA---
-------AATTACCAT-TTCATCTTTTAAATGGGATTTAACTGCTTTTGGCTTAGTTGCA
GAGTGGTTTTTGGCATATATTCTTTTCACTAGGTTTTTCTATGTACTTGGATTGGCTGCA
ATCATGCAATTGTTTTTCAGC-----------TATTT------TGCAGTACATTTTATTA
GTAATTCTTGGCTTATGTGGTTAATAATTAATCTTGTACAAATGGCCCCGATTTCAGCTA
TGGTTAGAATGTACATCTTCTTTGCATCATTTTATTATGTATGGAAAAGTTATGTGCATG
TTGTAGACGGTTGTAATTCATCAACTTGTATGATGTGTTACAAACGTAATAGAGCAACAA
GAGTCGAATGTACAACTATTGTTAATGGTGTTAGAAGGTCCTTTTATGTCTATGCTAATG
GAGGTAAAGGCTTTTGCAAACTACACAATTGGAATTGTGTTAATTGTGATACATTCTGTG
CTGGT-AGTACATTTATTAGTGATGAAGTTGCGAGAGACTTGTCACTACAGTTTAA--AA
GACCAATAAATCCTACTGACCAGTCTTCTTACATCGTTGATAGTGTTACAGTGAAGAATG
GTTCCATCCATCTTTACTTTGATAAAGCTGGTCAAAAGACTTATGAAAGACATTCTCTCT
CTCATTTTGTTAACTTAGACAACCTGAGAGCTAA---------TAACACTAAAGGTTCAT
TGCCTATTAATGTTATAGTTTTTGATGGTAAATCAAAATGTG---AAGAATCATCTGCAA
AATCAGCGTCTGTTTACTACAGTCAGCTTATGTGTCAACCTATACTGTTACTAGATCAGG
CATTAGTGTCTGATGTTGGTGATAGTGCGGAAGTTGCAGTTAAAATGTTTGATGCTTACG
TTAATACGTTTTCATCAACTTTTAACGTACCAATGGAAAAACTCAAAACACTAGTTGCAA
CTGCAGAAGCTGAACTTGCAAAGAATGTGTCCTTAGACAATGTCTTATCTACTTTTATTT
CAGCAGCTC---GGCAAGGGTTTGTTGATTCAGATGTAGAAACTAAAGATGTTGTTGAAT
GTCTTAAATTGTCACATCAATCTGACATAGAAGTTACTGGCGATAGTTGTAATAACTATA
TGCTCACCTATAACAAAGTTGAAAACATGACACCCCGTGACCTTGGTGCTTGTATTGACT
GTAGTGCGCGTCATATTAATGCGCAGGTAGCAAAAAGTCACAACATTGCTTTGATATGGA
ACGTTAAAGATTTCATGTCATTGTCTGAACAACTACGAAAACAAATACGTAGTGCTGCTA
AAAAGAATAACTTACCTTTTAAGTTGACATGTGCAACTACTAGACAAGTTGTTAATGTTG
TAACAACAAAGATAGCACTTAAGGGTGGTAAAATTGTTAA---------TAATTGGTTGA
AGCAGTTAATTAAAGTTACACTTGTG---TTCCTTTTTGTTGCTGCTATT----------
-TTCTATTT-AATAACACCTG----TTCATGTCATGTCTAA---ACATACTGA---CTTT
TCAAGTGAAATCATAGGATACAAGGCTATTGATGGTGGTGTCACTCGTGACATAGCATCT
ACAGATACTTGTTTTGCTAACAAACATGCTGATTTTGACAC-ATGGTTTAGCCAGCG---
TGGTGGTAGTTATACTAATGACAAAGCTTGCCCATTGATTGCTGCAGTCATAACAAGAGA
AGTGGGTTTTGTCGTGCCTGGTTTGCCTGGCACGATATTACGCACAACTAAT--GGTGAC
TTTTTGCATTTCTTACCTAGAGTTTTTAGTGCAGTTGGTAACATCTGTTACACACCATCA
AAACTTATAGAGTACACTGACTTTGCAACATCAGCTTGTGTTTTGGCTGCTGAATGTACA
ATTTTTAAAGATGCTTCTGGTAAGCCAGTACCATATTGTTATGATACCAATGTACTAGAA
GGTTCTGTTGCTTATGAAAGTTTACGCCCTGACACACGTTATGTGCTCATGGATGGCTCT
A---TTATTCAATTTCCTAACACCTACCTTGAAGGTTCTGTTAGAGTGGTAACAACTTTT
GATTCTGAGTACTGTAGGCACGGCACTTGTGAAAGATCAGAAGCTGGTGTTTGTGTATCT
ACTAGTGGTAGATGGGTACTTAACAATGATTATTACAGATCTTTACCAGGAGTTTTCTGT
GGTGTAGATGCTGTAAATTTACTTACTAA-TATGTTTACACCACTAATTCAACCTATTGG
TGCTTTGGACATATCAGCATCTATAGTAGCTGGTGGTATTGTAGCTATCGTAGTAACATG
CCTTGCCTACTATTTTATGAGGTTTAGAAGAGCTTTTGGTGAATACAGTCA------TGT
AGTTGCCTTTAATACTTTACTATTCCTTATGTCATTCAC-TGTACTCTGTTTAACACCAG
TTTACTCATTCTTACCTGGTGTTTATTCTGTTATTTACTTGTACTTGACATTTTATCTTA
CTAATGATGTTTCTTTTTTAGCACATATTCAGTGGATGGTTATGTTCACACCTTTAGTAC
CTTTCTGGATAACAATTGCTTATATCATTTGTATTTCCACAAAGCATTTCTATTGGTTCT
TTA-GTAATTACCTAAAGAGACGTGT---AGTCTTTAATGGTGTTTCCTTTA---GTACT
TTTGAAGAAGCTGCGCTGTGCACCTTTTTGTTAAATAAAGAAATGTATCTAAAGTTGCGT
AGTGATGTGCTATTACCTCTTACGCAATATAATAGATACTTAGCTCTTTATAATAAGTAC
AAGTATTTTAGTGGAGCAATGGATACAACTAGCTACAGAGAAGCTGCTTGTTGTCATCTC
GCAAAGGCTCTCAATGACTTCAGTAACTCAGGTTCTGATGTTCTTTACCAACCACCACAA
ACCTCTATCACCTCAGCTGTTTTGCAGAGTGGTTTTAGAAAAATGGCATTCCCATCTGGT
AAAGTTGAGGGTTGTATGGTACAAGTAACTTGTGGTACAACTACACTTAACGGTCTTTGG
CTTGATGACGTAGTTTACTGTCCAAGACATGTGATCTGCACCTCTGAAGACATGCTTAAC
CCTAATTATGAAGATTTACTCATTCGTAAGTCTAATCATAATTTCTTGGTACAGGCTGGT
AATG----TTCAAC-----TCAGGGTTATTGGACATTCTATGCAAAATTGTGTACTTAAG
CTTAAGGTTGATACAGCCAATCCTAAGACACCTAAGTATAAGTTTGTTCGCATTCAACCA
GGACAGACTTTTTCAGTGTTAGCTTGTTACAATGGTTCACCATCTGGT--GTTTACCAAT
GTGCTATGAGGCCCAATTTCACTATTAAGGGTTCATTCCTTAATGGTTCATGTGGTAGTG
TTGGTTTTAACATAGATTATGACTGTGTCTCTTTTTGTTACATGCACCATATGGAATTAC
CAACTGGAGTTCATGCTGGCACAGACTTAGAAGGTAACTTTTATGGACCTTTTGTTGACA
GGCAAACAGCACAAGCAGCTGGTACGGACACAACTATTACAGTTAATGTTTTAGCTTGGT
TGTACGCTGCTGTTATAAATGGAGACAGGTGGTTTCTCAATCGATTTACCACAA------
---CTCTTAATGACTTTAACCTTGTGGCTATGAAGTACAATTA------TGAACCT-CTA
ACACAAGACCATGTTGACATACTAGGACCTCTTTCTGCTCAAACTGGAATTGCCGTTTTA
GATATGTGTGCTTCATTAAAAG----AATTACTGCAAAATGGTATGAATGGACGTACCAT
ATTGGGTAGTGCTTTATTAGAAGATGAATTTACACCTTTTGATGTTGTTAGACAATGCTC
AGGTGTTACTTTCCAAAGTGCAGTGAAAAGAACAATCAAGGGTACACACCACTGGTTGTT
ACTCACAATTTTGACTTCACTTTTAGTTTTAGTCCAGAGTACTCAATGGTCTTTGTTCTT
TTTTTTGTATGAAAATGCCTTTTTACCTTTTGCTATGGGTATTA-TTGCTATGTCTGCTT
TTGCAATGATGTTTGTCAAACATAAGCATGCATTTCTCTGTTTGTTTTTGTTACCTTCTC
TTGCCACTGTAGCTTATTTTAATATGGTCTATATGCCTGCTAGTTGGGTGATGCGTATTA
TGACATGGTTGGATATGGTTG-ATACTAGTTTGTC--------TGGTTTTAAGCTAAAAG
ACTGTGTT-------ATGTATGCATCAG-----CTGTAGTGTTACTAATCCTTATGAC-A
GCAAGAACTGTGTATGATGATGGTGCTAGGAGAGTG---TGGACACTTATG-AATGTCTT
GACACTCGTTTATAAAGTTTATTATGGTAATGCTTTAGATCAAGCCATTTCCATGTGGGC
TCTTATAATCTCTGTTACTTCTAACTACTCAGGT---GTAGTTACAACTGTCATGTTTTT
GGCCAGAGGTATTGTTTTTATGTGTGTTGAGTATTGCCCTATTTTCTTCATAACTGGTAA
TACACTTCAGTGTATA-----------ATGCTAGTT-TATTGT-----TTCTTAGGCTAT
TTTTGTACTTGTTACTTTGGCCTCTTTTGTTTACTCAACCGCTACTTTAGACTGACTCTT
GGTGTTTATGATTACTTAGTTTCTACACAGGAGTTTAGATATATGAATTCACAGGGACTA
CTCCCACCCAAGAATAGCATAGATGCCTTCAAACTCAACATTAAATTGTTGGGTGTTGGT
GGCAAACCTTGTATCAAAGTAGCCACTGTACAGTCTAAAATGTCAGATGTAAAGTGCACA
TCAGTAGTC----TTACTCTCAGTTTTGCAACA-----ACTCAGAGTAGAATCATCATCT
AAATTGTGGGCTCAATGTGTCCAGTTACACAATGACATTCTCTTAGCTAAAGATACTACT
GAAGCCTTTGAAAAAATGGTTTCACTACTTTCTGTTTTGCTTTCCATGCAGGGTGCTGTA
GACATAAACAAGCTTTGTGAAGAAATGCTGGACAACAGGGCAACCTTACAAGCTATAGCC
TCAGAGTTTAGTTCCCTTCCATCATATGCAGCTTTTGCTACTGCTCAAGAAGCTTATGAG
CAGGCTGTTGCTAATGGTGA---TTCTGAAGTTGTTCTTAAAAAGTTGAAGAAGTCTTTG
AATGTGGCTAAATCTGAATTTGACCGTGATGCAGCCATGCAACGTAAGTTGGAAAAGATG
GCTGATCAAGCTATGACCCAAATGTATAAACAGGCTAGATCTGAGGACAAGAGGGCAAAA
GTTACTAGTGCTATGCAGACAAT-GCTTTTCACTATGCTTAGAAAGTTGGATAATGATGC
ACTCAACAACATTATCAACAATGCAAGAGATGGTTGTGTTCCCTTGAACATAATACCTCT
TACAACAGCAGCCAAACTAATGGTTGTCATACCAGACTATAACACATATAAAAATACGTG
TGATGGTACAACAT-------TTACTTATGCATCAGCATTGTGGGAAATCCAACAGGTTG
TAGATGCAGATAGTAAAATTGTTCAACTTAGTGAAATTAGTATGGACAATTCACCTAATT
TAGCATGGCCTCTTATTGTA-ACAGCTTTAAG--GGCCAATTCTGCTGTCAAATTACAGA
ATAATGAGCTTAGTCCTGTTGCACTACGACAGATGTCTTGTGCTGCCGGTACTACACAAA
CTGCTTGCACTGATGACAATGCGTTAGCTTACTACAACACAACAAAGGGAGGTAGGTTTG
TACTTGCACTGTTATCCGATTTACAGGATTTGAAATGGGCTAGATTCCCTAAGAGTGATG
GAACTGGTACTATCTATACAGAACTGGAACCACCTTGTAGGTTTGTTACAGACACACCTA
AAGGTCCTAAAGTGAAGTATTTATACTTTATTAAAGGATTAAACAACCTAAATAGAGGTA
TGGTACTTGGTAGTTTAGCTGCCACAGTACGTCTACAAGCTGGTAATGCAACAGAAGTGC
CTGCCAATTCA-ACTGTATTATCTTTCTGTGCTTTTGCTGTAGATGCTGCTAAAGCTTAC
AAAGATTATCTAGCTAGTGGGGGACAACCAATCACTAATTGTGTTAAGATGTTGTGTACA
CACACTGGTACTGGTCAGGCAATAACAGTTACACCGGAAGCCAATATGGATCAAGAATCC
TTTGGTGGTGCATCGTGTTGTCTGTACTGCCGTTGCCACATAGATCATCCAAATCCTAAA
GGATTTTGTGACTTAAAAGGTAAGTATGTACAAATACCTACAACTTGTGCTAATGACCCT
GTGGGTTTTACACTTAAAAACACAGTCTGTACCGTCTGCGGTATGTGGAAAGGTTATGGC
TGTAGTTGTGATCAACTC---CGCGAACCCATGCTTCAGTCAGCTGATGCACA-ATCGTT
TTTAAACGGGTTTGCGGTGTAAGTGCA---GCCCGTCTTACACCGTGCGGCACAGGCACT
AGTACTGATGTC-GTATACAGGGC-TTTTGACATCTACAAT------GATAAAGTAGCTG
GTTTTGCTAAATTCCTAAAAACTAATTGTTGTCGCTTCCAAGAAAAGGACGAAGATGACA
ATTTAATTGATTCTTACTTTGTAGTTAAGAGACACACTTTCTCTAACTACCAACATGAAG
AAACAATTTATAATTTACTTAAGGATTGTCCAGCTGTTGCTAAACATGACTTCTTTAAGT
TTAGAATAGACGGTGACATGGTACCACATATATCACGTCAACGTCTTACTAAATACACAA
TGGCAGACCTCGTCTATGCTTTAAGGCATTTTGATGAAGGTAATTGTGACACATTAAAAG
AAATACTTGTCACATACAATTGTTGTGATGATGATTATTTCAATAAAAAGGACTGGTATG
ATTTTGTAGAAAACCCAGATATATTACGCGTATACGCCAACTTAGGTGAACGTGTACGCC
AAGCTTTGTTAAAAACAGTACAATTCTGTGATGCCATGCGAAATGCTGGTATTGTTGGTG
TACTGACATTAGATAATCAAGATCTCAATGGTAACTGGTATGATTTCGGTGATTTCATAC
AAACCACGCCAGGTAGTGGAGTTCCTGTTGTAGATTCTTATTATTCATTGTTAATGCCTA
TATTAACCTTGACCAGGGCTTTAACTGCAGAGTCACATGTTGACACTGACTTAACAAAGC
CTTACATTAAGTGG-GATTTGTTAAAATATGACTTCACGGAAGAGAGGTTAAAACTCTTT
GACCGTTATTTTAAATATTGGGATCAGACATACCACCCAAATTGTGTTAACTGTTTGGAT
GACAGATGCATTCTGCATTGTGCAAACTTTAATGTTTTATTCTCTACAGTGTTCCCACCT
ACAAGTTTTGGACCACTAGTGAGAAAAATATTTGTTGATGGTGTTCCATTTGTAGTTTCA
ACTGGATACCACTTCAGAGAGCTAGGTGTTGTACATAATCAGGATGTAAACTTACATAGC
TCTAGACTTAGTTTTAAGGAATTACTTGTGTATGCTGCTGACCCTGCTATGCACGCTGCT
TCTGGTAATCTATTACTAGATAAACGCACTACGTGCTTTTCAGTAGCTGCACTTACTAAC
AATGTTGCTTTTCAAACTGTCAAACCCGGTAATTTTAACAAAGACTTCTATGACTTTGCT
GTGTCTAAGGGTTTCTTTAAGGAAGGAAGTTCTGTTGAATTAAAACACTTCTTCTTTGCT
CAGGATGGTAATGCTGCTATCAGCGATTATGACTACTATCGTTATAATCTACCAACAATG
TGTGATATCAGACAACTACTATTTGTAGTTGAAGTTGTTGATAAGTACTTTGATTGTTAC
GATGGTGGCTGTATTAATGCTAACCAAGTCATCGTCAACAACCTAGACAAATCAGCTGGT
TTTCCATTTAATAAATGGGGTAAGGCTAGACTTTATTATGATTCAATGAGTTATGAGGAT
CAAGATGCACTTTTCGCATATACAAAACGTAATGTCATCCCTACTATAACTCAAATGAAT
CTTAAGTATGCCATTAGTGCAAAGAATAGAGCTCGCACCGTAGCTGGTGT----------
--CTCTATCTGTAGTAC-TATG--------ACCAATAGACAGTTTCA---TCAAAAATT-
------------------------------------------ATTGAAATCAATAG----
--CCGCCACTA------GAGGAGCTA-------CTGTAGTAATTGGAACAAGC-------
-------------------AAATTCTATGGTGGTTGGCACAACATGTTAAAAACTGTTTA
TAGTGATGTAGAAAACCCTCACCTTATGGGTTGGGATTATCCTAAATGTGATAGAGCCAT
GCCTAACATGCTTAGAATTATGGCCTCACTTGTTCTTGCTCGCAAACATACAACGTGTTG
TAGCTTGTCACACCGTTTCTATAGATTAGCTAATGAGTGTGCTCAAGTATTGAGTGAAAT
GGTCATGTGTGGCGGTTCACTATATGTTAAACCAGGTGGAACCTCATCAGGAGATGCCAC
AACTGCTTATGCTAATAGTGTTTTTAACATTTGTCAAGCTGTCACGGCCAATGTTAATGC
ACTTTTATCTACTGATGGTAACAAAATTGCCGATAAGTATGTCCGCAATTTACAACACAG
ACTTTATGAGTGTCTCTATA-GAAATAGAGATGTTGACACAGACTTTGTGAATGAGTTTT
ACGCATATTTGCGTAAACATTTCTCAATGATGATACTCTCTGACGATGCTGTTGTGTGTT
TCAATAGCACTTATGCATCTCAAGGTCTAGTGGCTAGCATAAAGAACTTTAAGTCAGTTC
TTTATTATCAAAACAATGTTTTTATGTCTGAAGCAAAATGTTGGACTGAGACTGACCTTA
CTAAAGGACCTCATGAATTTTGCTCTCAACATACAATGCTAGTTAAACAGGGTGATGATT
ATGTGTACCTTCCTTACCCAGATCCATCAAGAATCCTAGGGGCCGGCTGTTTTGTAGATG
ATATCGTAAAAACAGATGGTACACTTATGATTGAACGGTTCGTGTCTTTAGCTATAGATG
CTTACCCACTTACTAAACATCCTAATCAGGAGTATGCTGATGTCTTTCATTTGTACTTAC
AATACATAAGAAAGCTACATGATGAGTTAACAGGACACATGTTAGACATGTATTCTGTTA
TGCTTACTAATGATAACACTTCAAGGTATTGGGAACCTGAGTTTTATGAGGCTATGTACA
CACCGCATACAGTCTTACAGGCTGTTGGGGCTTGTGTTCTTTGCAATTCACAGACTTCAT
TAAGATGTGGTGCTTGCATACGTAGACCATTCTTATGTTGTAAATGCTGTTACGACCATG
TCATATCAACATCACATAAATTAGTCTTGTCTGTTAATCCGTATGTTTGCAATGCTCCAG
GTTGTGATGTCACAGATGTGACTCAACTTTACTTAGGAGGTATGAGCTATTATTGTAAAT
CACAT-AAACCACCCATTAGTTTTCCATTGTGTGCTAATGGACAAGTTTTTGGTTTATAT
AAAAATACATGTGTTGGTAGCGATAATGTTACTGACTTTAATGCAATTGCAACATGTGAC
TGGACAAATGCTGGTGATTACATTTTAGCTAACACCTGTACTGAAAGACTCAAGCTTTTT
GCAGCAGAAACGCTCAAAGCTACTGAGGAGACATTTAAACTGTCTTATGGTATTGCTACT
GTACGTGAAGTGCTGTCTGACAGAGAATTACATCTTTCATGGGAAGTTGGTAAACCTAGA
CCACCACTTAACCGAAATTATGTCTTTACTGGTTATCGTGTAACTAAAAACAGTAAAGTA
CAAATAGGAGAGTACACCTTTGAAAAAGGTGACTATGGTGATGCTGTTGTTTACCGAGGT
ACAACAACTTACAAATTAAATGTTGGTGATTATTTTGTGCTGACATCACATACAGTAATG
CCATTAAGTGCACCTACACTAGTGCC-ACAAGAGCACTATGTTAGAATTACTGGCTTATA
CCCAACACTCAATATCTCAGATGAGTTTTCTAGCAATGTTGCAAATTATCAAAAGGTTGG
TATGCAAAAGTATTCTACACTCCAGGGACCACCTGGTACTGGTAAGAGTCATTTTGCTAT
TGGCCTAGCTCTCTACTACCCTTCTGCTCGCATAGTGTATACAGCTTGCTCTCATGCCGC
TGTTGATGCACTATGTGAGAAGGCATTAAAATATTTGCCTATAGATAAATGTAGTAGAAT
TATACCTGCACGTGCTCGTGTAGAGTGTTTTGATAAATTCAAAGTGAATTCAACATTAGA
ACAGTATGTCTTTTGTACTGTAAATGCATTGCCTGAGACGACAGCAGATATAGTTGTCTT
TGATGAAATTTCAATGGCCACAAATTATGATTTGAGTGTTGTCAATGCCAGATTACGTGC
-TAAGCACTAT-GTGTACATTGGCGACCCTGCTCAATTACCTGCACCACGCACATTGCTA
ACTAAGGGCACACTAGAACCAGAATATTTCAATTCAGTGTGTAGACTTATGAAAACTATA
GGTCCAGACATGTTCCTCGGAACTTGTCGGCGTTGTCCTGCTGAAATTGTTGACACTGTG
AGTGCTTTGGTTTATGATAATAAGCTTAAAGCACATAAAGA--CAAATCAGCTCAATGCT
TTAAAATGTTTTATAAGGGTGTTAT-CACGC-ATGATGTTTCATCTGCAATTAACAGGCC
ACAAATAGGCGTGGTAAGAGAATTCCTTACACGTAACCCTGCTTGGAGAAAAGCTGTCTT
TATTTCACCTTATAATTCACAGAATGCTGTAGCCTCAAAGATTTTGGGACTACCAACTCA
AACTGTTGATTCATCACAGGGCTCAGAATATGACTATGTCATATTCACTCAAACCACTGA
AACAGCTCACTCTTGTAATGTAAACAGATTTAATGTTGCTATTACCAGAGCAAAAGTAGG
CATACTTTGCATAATGTCTGATAGAGACCTTTATGACAAGTTGCAATTTACAAGTCTTGA
AATTCCACGTAGGAATGTGGCAACTTTACAAG-------CTGAAAATGTAACAGGACTCT
TTAAAGATTGTAGTAAGGTAATCACTGGGTTACATCCTACACAGGCACCTACACACCTCA
GTGTTGACACTAAATTCAAAAC---TGAAGGTTTATGTGTTGACATACCTGGCATACCTA
AGGACATGACCTATAGAAGACTCATCTCTATGATGGGTTTTAAAATGAATTATCAAGTTA
ATGGTTACCCTAACATGTTTATCACCCGCGAAGAAGCTATAAGACATGTACGTGCATGGA
TTGGCTTCGATGTCGAGGGGTGTCATGCTACTAGAGAAGCTGTT-GGTACCAATTTACCT
TTACAGCTAGGTTTTTCTACAGGTGTTAACCTAGTTGCTGTACCTACAGGTTATGTTGAT
ACACCTAATAATACAGATTTTTCCAGAGTTAGTGCTAAACCACCGCCTGGAGATCAATTT
AAACACCTCATACCACTTATGTACAAAGGACTTCCTTGGAATGTAGTGCGTATAAAGATT
GTACAAATGTTAAGTGACACACTTAAAAATCTCTCTGACAGAGTCGTATTTGTCTTATGG
GCACATGGCTTTGAGTTGACATCTATGAAGTATTTTGTGAAAATAGGACCTGAGCGCACC
TGTTGTCTATGTGATAGACGTGCCACATGCTTTTCCACTGCTTCAGACACTTATGCCTGT
TGGCATCATTCTATTGGATTTGATTACGTCTATAATCCGTTTATGATTGATGTTCAACAA
TGGGGTTTTACAGGTAACCTACAAAGCAACCATGATCTGTATTGTCAAGTCCATGGTAAT
GCACATGTAGCTAGTTGTGATGCAATCATGACTAGGTGTCTAGCTGTCCACGAGTGCTTT
GTTAAGCGTGTTGACTGGACTATTGAATATCCTATAATTGGTGATGAACTGAAGATTAAT
GCGGCTTGTAGAAAGGTTCAACACATGGTTGTTAAAGCTGCATTATTAGCAGACAAATTC
CCAGTTCTTCACGACATTGGTAACCCTAAAGCTATTAAGTGTGTACCTCAAGCTGATGTA
GAATGGAAGTTCTATGATGCACAGCCTTGTAGTGACAAAGCTTATAAAATAGAAGAATTA
TTCTATTCTTATGCCACACATTCTGACAAATTCACAGATGGTGTATGCCTATTTTGGAAT
TGCAATGTCGATAGATATCCTGCTAATTCCATTGTTTGTAGATTTGACACTAGAGTGCTA
TCTAACCTTAACTTGCCTGGTTGTGATGGTGGCAGTTTGTATGTAAATAAACATGCATTC
CACACACCAGCTTTTGATAAAAGTGCTTTTGTTAATTTAAAACAATTACCATTTTTCTAT
TACTCTGACAGTCCATGTGAGTCTCATGGAAAACAAGTAGTGTCA-----GATATAGATT
ATGTACCACTAAAGTCTGCTACGTGTATAACACGTTGCAATTTAGGTGGTGCTGTCTGTA
GACATCATGCTAATGAGTACAGATTGTATCTCGATGCTTATAACATGATGATCTCAGCTG
GCTTTAGCTTGTGGGTTTACAAACAATTTGATACTTATAACCTCTGGAACACTTTTACAA
GACTTCAGAGTTTAGAAAATGTGGCTTTTAATGTTGTAAATAAGGGACACTTTGATGGAC
AACAGGGTGAAGTACCAGTTTCTATCATTAATAACACTGTTTACACAAAAGTTGATGGTG
TTGATGTAGAATTGTTTGAAAATAAAACAACATTACCTGTTAATGTAGCATTTGAGCTTT
GGGCTAAGCGCAACATTAAACCAGTACCAGAGGTGAAAATACTCAATAATTTGGGTGTGG
ACA-TTGCTGCTAATACTGTGATCTGGGACTACAAAAGAGATGCTCCAGCACATATATCT
ACTATTGGTGTTTGTTCTATGACTGACATAGCCAAGAAACCAACTGAAACGATTTGTGCA
CCACTCACTGTCTTTTTTGATGGTAGAGTTGATGGTCAAGTAGACTTATTTAGAAATGCC
CGTAATGGTGTTCTTATTACAGAAGGTAGTGTTAAAGGTTTACAACCATCTGTAGGTCCC
AAACAAGCTAGTCTTAATGG----------------AGTCACATTAATTGGAGAAGCCGT
AAAAACACAGTTCAATTATTATAAGAAAGTTGATGGTGTTGTCCAACAATTACCTGAAAC
TTACTT-TACTCAGAGTAGAAATTTACAAGAATTTAAACCCAGGAGTCAAATGGAAATTG
ATTTCTTAGAATTAGCTATGGATGAATTCATTGAACGGTATAAATTAGAAGGCTATGCCT
TCGAACATATCGTTTATGGAGATTTTAGTCATAGTCAGTTAGGTGGTTTACATCTACTGA
TTGGACTAGCTAAACGTTTTAAGGAATCACCTTTTGAATTAGAAGATTTTATTCCTATGG
ACAGTACAGTT-A---AAAACTATTTCATAACAGATGCGCAAACAGGTTCATCTAAGTGT
GTGTGTTCTGTTATTGATTTATTACTTGATGATTTTGTTGAAATAATAAAATCCCAAGAT
TTATCTGTAGTTTCTAAGGTTGTCAAAGTGACTATTGACTATACAGAAATTTCATTTATG
CTTTGGTGTAAAGATGGCCATGTAGAAACATTTTACCCAAAATTACAATCTAGTCAAGCG
TGGCAACCGGGTGTTGCTATGCCTAATCTTTACAAAATGCAAAGAATGCTATTAGAAAAG
TGTGACCTTCAAAATTATGGTGATAGTGCAACATTACCTAAAGGCATAATGATGAATGTC
GCAAAATATACTCAACTGTGTCAATATTTAAACACATTAACATTAGCTGTACCCTATAAT
ATGAGAGTTATACATTTTGGTGCTGGTTCTGATAAAGGAGTTGCACCAGGTACAGCTGTT
TTAAGACAGTGGTTGCCTACGGGTACGCTGCTTGTCGATTCAGATCTTAATGACTTTGTC
TCTGATGCAGATTCAACTTTGATTGGTGATTGTGCAACTGTACATA-CAGCTAATAAATG
GGATCTCATTATTAGTGATATGTACGACCCTAAGACTAAAAATGTTACAAAAGAAAATGA
CTCTAAAGAGGGTTTTTTCACTTACATTTGTGGGTTTATACAACAAAAGCTAGCTCTTGG
AGGTTCCGTGGCTATAAAGATAACAGAACATTCTTGGAATGCTGATCTTTATAAGCTCAT
GGGACACTTCGCATGGTGGACAGCCTTTGTTACTAATGTGAATGCGTCATCATCTGAAGC
ATTTTTAATTGGATGTAATTATCTTGGCAAACCACGCGAACAAATAGATGGTTATGTCAT
GCATGCAAATTACATATTTTGGAGGAATACAAATCCAATTCAGTTGTCTTCCTATTCTTT
ATTTGACATGAGTAAATTTCCCCTTAAATTAAGGGGTACTGCTGTTATGTCTTTAAAAGA
AGGTCAAATCAATGATATGATTTTATCTCTTCTTAGTAAAGGTAGACTTATAATTAGAGA
AAACAACAGAGTTGTTATTTCTAGTGATGTTCTTGTTAACAACTAAACGAA---------
--------C-----AATGTTTGTTTTTCTTGTTTT------------------ATTGCCA
CTAGTCTCTAGT------------CAGTG-------------TGTTAATCTTACAA----
-CCAG--------------AACTCAATTACCCCCTGCATACA-CTAATTCTTTCACACGT
GGTGTTTATTACCCTGACAAAGTTTTCAGATCCTCAGTTTTACATTCAA-----------
-CTCAGGACTTGTTCTTACCTTTCTTTTCCAATGTTACTTGGTTCCATGCTA------TA
CATGTCTCTGGGACCAATGGTACT---AAGAGGTTTGATAACCCTGTCCTACCATTTAAT
GATGGTGTTTATTTTGCTTCCACT----GAGAAGTCTAACATAATAAGAGGCTGGATTT-
----TTGGTACTACTTTAGATTCGAAGA----CCCAGTCCCTACTTATTGTTAATAACGC
TACTAATGTTGTTATTAAAGTCTGTGAATTTCAATTTTGTAATGATCCATTTTTGGGTGT
TTATTACCACAAAAACAACAAAAGTTGGATGGAAAGTGAGTTCAGAGTTTATTCTAGTGC
GAATAAT---TGCACTTTTGAATATGTCTCTCAGCCTTTTCTTATGGA---CCTTGAAGG
AAAACAGGGT---------AATTTCAAAAATCTTAGGGAATTTGTGTTTAAGAATATTGA
TGGTTATTTTAAAATATATTCTAAGCACACGCCTATTAATTTAG-------------TGC
GTGATCTCCCTCAGGGTTTTTCGGCTTTAGAAC---------------------------
CATTGGTAGATTTGCCAATAGGTAT-----TAACATCACTAGGTTTCAAACTTTACTTGC
TTTACATAGAAGTTATTTGACTCCTGGTGATTCTTCTTCAGGTTGGACAGCTGGTGCTGC
AGCTTATTATGTGGGTTATCTTCAACCTAGGACTTTTCTATTAAAATATAATGAAAATGG
AACCATTACAGATGCTGTAGACTGTGCACTTGACCCTCTCTCAGAAACAAAGTGTACGTT
GAAATCCTTCACTGTAGAAAAAGGAATCTATCAAACTTCTAACTTTAGAGTCCAACCAAC
AGAATCTATTGTTAGATTTCCTAATATTACAAACTTGTGCCCTTTTGGTGAAGTTTTTAA
CGCCACCAGATTTGCATCTGTTTATGCTTGGAA--------CAGGAAGAGAATCAG---C
AACTG--TGTTGCTGATT---ATTCTGTCCTATATAATTCCGCATCATTTTCCAC-----
----TTTTAAGTGTTATGGAGTGTCTCCTAC-TAAATTAAATG-ATCTCTGCTTTACTAA
TGTCTATGCAGATTCATTTGTAATTAGAGGTGATGAAGTCAGACAAATCGCTCCAGGGCA
A----ACTGGAAAGATTGCTGATTATAATTATAAATTACC---AGATGATTTTACAGGCT
GCGTTATAGCTTGGAATTCTAACAATCTTGATTCTAAGGTTGG---TGGTAATTATAATT
ACCTGTATAGATTGTTTAG----------GAAGTCTAATCTCAAAC-CTTTTGAGAGAGA
---------------TATTTCAACTGAAATCTATCAGGCCGGTAGCACACCTTGTAATGG
TGTTGAAGGTTTTAATTGTTACTTTCCTTTACAATCATATGGTT------------TCCA
ACCCACTAATGGTGTTGGTTACCAACCATACA-GAGTAGTAGTACTTTCTTTTGAACTTC
TACATGCACCAGCAACT--------------------GTTTGTGGACCTAAAAAGTCTAC
TAATTTGGTTAAAAACAAATGTGTCAATTTCAACTTCAATGGTTTAACAGGCACAGGTGT
TCTTACTGAGTCTAACAAAAAGTTTCTGCCTTTC-----CAACAATTTGGCAGAGACATT
GCTGACACTACTGATGCTGTCCGTGATCCACAGACACTTGAGATTCTTGACATTACACCA
TGTTCTTTTGGTGGTGTCAGTGT---------TATAACACCAGGAACAAATACTTCTAAC
CAGGTTGCTGTTCTTTATCAGGATGTTAACTGCACAGAAGTCCCTGTTGCTAT-------
-----TCATGCAGATCAACTTACTCCTACTTGGCGTGTTTATTCTACAGGTTCTAATGTT
TTTCAAACACGTGCAGGCTGTTTAATAGGGGCTGAACATGTCAACAACTCAT--------
-ATGAGT-GTGACATACCCATTGGTGCAGGTATATGCGCTAGTTATCAGACTCAGACTAA
TTCTCCTCGGCGGGCACGTAGTGTAGCTAGTCAATCCAT--CATTGCCT---------AC
ACTATGT----CACTTGGTG---------CAGAAAAT----------T---CAGTTGCTT
ACTCTAATAACTCTATT------------------------------------GCCATAC
CCACAAATTTTACTATTAGTGTTACCACAGAAAT-TCTACCAGTGTCTATGACCAAGACA
TCAGTAGAT---TGTACAATG-TACATTTGTGGTGATTCAACTGA----ATGCA--GCAA
TCTTTTGTTGCAA-------------TATGGCAGTTTTTGTACACAATTAAACCGTGCTT
TAA---CTGGAAT-AGCTGTTGAAC-AAGAC----------AAAAACACCCAAGAAGTTT
TTGCACAAGTCAAACAAATTTACAAAACACCACCAATTAAAGATTTTGGTGGT---TTTA
ATTTTTCACAAATATTACCA------GATCCA--------------TCAAAACCAAGCAA
GAGGTCATTTA---TTGAAGATCTACTTTTCAACA--AAGTGACACTTGCAGAT-GCTGG
CTTCATCAAACAATATGGT----GATTGCCT------TGGTGATATTGCTGCTAGAGACC
TCATTTGTGCACAAAAGTTTAACGGCCTTA-----CTGTTTTGCCACCTTTGCTCACAGA
TGAAATGAT--TGCTCAATACACTTCTGCACTGTTAGCGGGTACAATCACTTCTGGTTGG
ACCTTTGGTGCAGGTGCTGCATTACAA--ATACCATTTGCTATGCAAATGGCTTATAGGT
TTAATGGTATTGGAGTTA----CACAGAATGTT--CTCTATGAGAACCAAAAATTGATTG
CCAACCAATTTAATAGTGCTA----TTGGC--AAAATTCAAGACTCACTTTCTTCCACAG
CAAGTGCACTTGGAAAACTTCAAGATGTGGTCAACCAAAATGCACAAGCTTTAAACACGC
TTGTTAAACAACTTAGCTCCAATTTTGGTGCAATTTCAAGTGTTTTAAATGATATCCTTT
C--ACGTCTTGACAAAGTTGAGGCTGAAGTGCAAATTGATAGGTTGATCACAGGCAGACT
TCAAAGT---TTGCAGACATATGTGACTCAACAATTAATTA---GAGCTGCAGAAATCAG
AGCTTCT----GCTAATCTTGCTGCTACTAAAATGTCAGAGTGTGTACTTGGACAATCAA
AAAGAGTTGATTTTTGTGGAAAGGGCTATCATCTTATGTCCTTCCCTCAGTCAGCACCTC
ATGGTGTAGTCTTCTTGCATGTGACTTATGTCCCTGCACAAGAAAAGAACTTCACAACTG
CTCCTGCCATTTGTCATGATGGAAAAGCACACT----------TTCCTCGTGAAGGTGTC
TTTGTT---TCAAATGGCAC--------ACACTGGTTTGTAACACAAAGGA----ATTTT
TATGAACCACAAATCATTACTACAGACAACACATTTGTGTCTGGTAACTGTGATGTTGTA
AT-AGGAATTGTCAACAACACAGTTTATGATCCTTT--GCAACCTGAATTAGACTCA-TT
CAAGGAGGAGTTAGATAAATATTTTAAGAATCATA-CATCACCAGATGTTGATTTAGGTG
ACATCTCTGGCATTAATGCTTCAGTTGTAAACATT--CAAAAAGAAATTGACCGCCTCAA
TGAGGTTGCCAAGAATTTAAATGAATCTCTCATCGATCTCCAAGAACTTGGAAAGTATGA
GCAGTATATAAAATGGCCATGGTACATTTGGCTAGGTTTTATAGCTGGCTTGATTGCCAT
AGTAATG---GTGACAATTATGCTTTGCTGTATGACCAGTTGCTGTA------------G
TTGTCTCAAGGGCTGTTGTTCTTGTGGATCCTGCTGCAAATTTGATGAAGACGACTCTGA
GCCAGTGCTCAAAGGAGTCAAATTACATTACACATAAACGAACTT-ATGGATTTGTTTAT
GAGAATCTTCACAATTGGAACTGTAACTTTGAAGCAAGGTGAAATCAAGGATGCTACTCC
TTCAGATTTTGTTCGCGCTACTGCAACGATACCGATACAAGC-CTCACTCCCTTTCGGAT
GGCTTATTGTTGGCGTTGCA--CTTCTTGCTGTTTTTCAGAGCGCTTCCAAAATCAT---
--AACCCTCAAAAAGAGATGGCAACTAG-----CACTCTCCAAGGGTGTTCACTTTGTTT
GCAACTTGCTGTTGTTGTTTGTAACAGTTTACTCACACCTTTTGCTCGT-----------
TGCTGCTGGCCTTGAAGCCCCTTTTCTCTATCTTTATGCTTTAGTCTACT------TCTT
GCAGAGT---------------ATAAACTTTGTAAGAATAATAATGAGGCTTTGGCTTTG
CTGGAAATGCCGTTCCAAAAACCCATTACTTTATGATGCCAACTATTTTCTTTGCTGGCA
--------TACTAATTGTTACG--ACTATTGTATACCTTACAATAGTGTAACTTCTTCAA
TTGTCATTACTTC--AGGTGATGGCACAACAAGTCCTATTTCTGAACATGACTACCAGAT
TGGTGGTTATACTGAAAAATGGGAATCTGGAGTAAAAGACTGTGTTGTATTACACAGTTA
CTTCACTTCAGACTATT--------ACCAGCTGTACTCAACTCAATTGAGTACAGACACT
G----GTGTTGA----ACATGTTACCTTCTTCATCTACAA--T---AAAATTGTTGATGA
GCCTGAAGAACATGTC-------------CAAATTCACACAATCGACGGTTCATCCGGAG
TTGTTAATCCAGTAATGGAACCAATTTATGATGAACCGA----CGACGACTACTAGCGTG
CCTTTGTAAGCACAAGCTGATGAGTACGAACTTA-------TGTACTCATTCGTTTCGGA
AGAGACAGGTACGTTAATAGTTAATAGCGTACTTCTTTTTCTTGCTTTCGTGGTATTCTT
GCTAGTTACACTAGCCATCCTTACTGCGCTTCGATTGTGTGCGTACTGCTGCA-------
ATATTGTTAACGTGAGTCTTGTAAAACCTTCTTTTTACGTTTA---------CTCTCGTG
TTAAAAATCTGAATTCTTCT---AGAGTTCCTGATCTTCTGGTCTAAACGAACTAAATAT
TATATTAGTTTTTCTGTTTGGAACTTTAATTTTA---GCCATGGCAGATT------CCAA
CGGTACTATTACCGTTGAAGAGCTTAAAAAGCTCCTTGAACAATGGAACCTAGTAATAGG
TTTCCTATTCCTTA---CATGGATTTGTCTTCT--------------------------A
CAATTTGCCTATGCCAACAGGAATAGGTTTTTGTATATAATTAAGTTAATTTTC---CTC
TGGCTGTTATGGC-----CAGTAACTTTAGCTTGTTTTGTGCTTG------CTGCTGTTT
ACAGAATAAATTGGATCACCGGTGGAATTGCTATCGCAATGGCTTGTCTTGTAGGCTTGA
TGTGGCTCAGCTACTTCATTGCTTCTTTCAGACTGTTTGCGCGTACGCGTTCCATGTGGT
CATTCAATCCAGAAACT---------AACATTCTTCTCAACGTGCCACTCCATGGCACTA
TTCTGACCAGACCGCTTCTAGAAAGTGAACTCGTAATCGGAG------------------
-----CTGTGATCCTTCGTGGACATCTTCGTA----------------------------
--------TTGCTGGA-----------CACCATCTAGGACGC--------------TGTG
ACATCAAGGACCTGCCTAAAGA---AATCACTGTTGCTACATCACGAACGCTTTCTTATT
ACAAATTGGG---AGCTTCGCAGCGTGTAGCAGGTGACTCAGGTTTTGCTGCATACAGTC
GCT----------------------ACAGGATTGGCAACTATAAATTAAAC------ACA
GACCATTCCAGTAGCAGTGACAATATTGCTTTGCTTGTACAGTAAGTGACAACAGATGTT
TCATCTCGTTGACTTTCAGGTTACTATAGCAGAGATA-TTACTAATTATTATGAGGACTT
TTAAAGTTTCCATTTGGAATCTTGATTACATCATAAACCTCATAATTAAAAATTTATCTA
AGTCACTAACTGAGAATAAATATTCTCAATTAGATGAAGAGCAACCAATGGAGATTGATT
-------AAACGAACATGAAAATTATTCTTTTCTTGGCACTGATAACACTCGCTACTTGT
GAGCTTTATCACTACCA--AGAGTGTGTTAGAGGTACAACAGTACTTTTAAAAGAACCTT
GCTCTTCTGGAAC----ATACGAGGGCAATTCACCA----TTTCATCCTCTAGCTGATAA
CAAATTTGCACTG-ACTTGCTT--TAGCACTCAATTTGCTTTTGCTTGTCCTGACGGCGT
AAAACACGTCTATCAGTTACGTGCCAGATCAGTTTCACCTAAACTGTT----CATCAGAC
AAGAGGAAGTT---CAAGAACTTTACTCTCCAATTTTTCTTATTGTTGCGG---------
CAATAGTGTTTATAACACTTTGCTTCACACTCAAAAGAAAGACAGAATGATTGAACTTTC
ATTAATTGACTTCTATTTGTGCTTTTTAGCCTTT----------CTGCTATTCCTTGTTT
TAATTATGCTTATTATCTTTTG------GTTCTCACTTGAAC-----TGCAA-GATCATA
ATGAAACTTGTCAC----GCCTAAACGAACATG-AAATTTCTTGTTTTCTTAGGAATCAT
CACAACTGTA-GCTGCATTTCACCAAGAATGTAGTTTA---------CAGTCATGTACTC
AACATCAACCATATGTAG-------TTGATGACCCGTGTCCTATTCACTTCTATTCTAAA
TGGTATATTAGAGTAGGAGCTA----GAAAATCAGCACCTTTAATTGAATTG---TGCG-
-TGGATGAGGCTGGTTCTAAATCACCCATTCA------GTACATCGATATCGGTAATTAT
ACAGTTTCCTGTTTACCTTTTAC-AATTAATTGCCAGGAACCT-AAATTGGGTAGTCTTG
TAGTGCGTTGTTCGTT-------------------CTATGAAGACT---------TTTTA
GAGTATCATGACGTTCGTGTTGTTTTAGATTTCATCTAAACGAACAAACTAAAATGTCTG
A--------TAATGGACCCCA---AAATCAGCGAAATGCACCCCGC-------------A
TTACGTTTGGTGGACCCTCAGATTCAACTGGCAGTAAC------CAGAATGGAGAACGCA
GTGGGGCGCGATCAAAACAACGTCGGCCCCAAGGTTTACCCAATAATACTGCGTCTTGGT
TCACCGCTCTCACTCAACATGGCAAGGAAGACCTTAAATTCCCTCGAGGACAAGGCGTTC
CAATTAACACCAATAGCAGTCCAGATGACCAAATTGGCTACTACCGAAGAGCTACCAGAC
GAATTCGTGGTGGTGACGGTAAAATGAAAGATCTCAGTCCAAGATGGTATTTCTACTACC
TAGGAACTGGGCCAGAAGCTGGACTTCCCTATGGTGCTAACAAAGACGGCATCATATGGG
TTGCAACTGAGGGAGCCTTGAATACACCAAAAGATCACATTGGCACCCGCAATCCTGCTA
ACAATGCTGCAATCGTGCTACAACTTCCTCAAGGAACAACATTGCCAAAAGGCTTCTACG
CAGAAGGGAGCAGAGGCGGCAGTCAAGCCTCTTCTCGTTCCTCATCACGTAGTCGCAA--
-----------CAGTTCAAGAAATTCAACTCCAGGCAGCAGTA---GGGGAACTTCTCCT
G------CTAGAATGGCTGGCAATGGCGGTGATGCTGCTCTTGCTTTGCTGCTGCTTGAC
AGATTGAACCAGCTTGAGAGCAAAATGTCTGGTAAAGGCCAACAACAACAAGGCCAAACT
GTCACTAAGAAATCTGCTGCTGAGGCTTCTAAGAAGCCTCGGCAAAAACGTACTGCCACT
AAAGCATACAATGTAACACAAGCTTTCGGCAGACGTGGTCCAGAACAAACCCAAGGAAAT
TTTGGGGACCAGGAACTAATCAGACAAGGAACTGATTACAAACATTGGCCGCAAATTGCA
CAATTTGCCCCCAGCGCTTCAGCGTTCTTCGGAATGTCGCGCATTGGCATGGAAGTCACA
CCTTCGGGAACGTGGTTGACC--------------------------TACACAGGTGCCA
TCAAATTGGATGACAAAGATCCAAATTTCAAAGATCAAGTCATTTTGCTGAATAAGCATA
TTGACGCATACAAAACATTCCCACCAACAGAGCCTAAAAAGGACAAAAAGAAGAAGGCTG
ATGAAACTCAAGCCTTACCGCAGAGACAGAAGAAACAGCAAACT--GTGACTCTTCTTC-
-------CTGCTGCAGATTTGGATGATTTCTCCAAACAATTGCAACAATCCATGAGCAG-
-----TGCTGACTCAACT-CAGGCCTAA--ACTCATGCAGACCACACAAGGCAG-ATGGG
CTATATAAACGT-----TTTCGCTTTTCCGT-TTACGATATATAGTCTACTCTTGTGCAG
AATGAATTC---TCGTAACTACATAGCA--CAAGTAGATGTAGTTAACTTTAATCTCACA
TAGCAATCTTTAATCAG--TGTGTAACATTAGGGAGGACTTGAAAGA--GCCACCACATT
TTCACCGAGGCCACGCGGAGTACGATCGAGTGTACAGTGAACAATGCTAGGGAGAGCTGC
CTATATGGAAGAGCCCTAATGTGTAAAAT-TAATTTTAGTAGTGCTATCCCCATGTGATT
TTAATAGCTTC-------TTAGGAGAATG-------------------------------
----
>Wuhan-Hu-1/2019|EPI_ISL_402125
--------------------------------------ATTAAAGGTTTATACCTTCCCA
GGTAACAAACCAACCAACTTTCGATCTCTTGTAGATCTGTTCTCTAAACGAACTTTAAAA
---------------------------------TCTG-------TGTGGCTGTCACTCGG
CTGCATGCTT----AGTGCACTCACG-----CAGTATA---ATTAATAACTAATTACTGT
CGTTGA---CAGGACACGAGTAACTCGTCTATCTTCTGCAGGCTGCTTACGGTTTCGTCC
GTGTTGCAGCCGATCATCAGCACATC-TAGGTTTCGT-CCGGGTGTGACCGAA-------
--------AGGTAAGATGGAGAGCCTTGTCCCTGGTTTCAACGAGAAAA-CACACGTCCA
ACTCAGTTTGCCTGTTTTACAGGTTCGCGACGTGCTCGTACGTGGCTTTGGAGACTCCGT
GGAGGAGGTCTTATCAGAGGCACGTCAACATCTTAAAGATGGCACTTGTGGCTTAGTAGA
AGTTGAAAAAGGCGTTTTGCCTCAACTTGA---ACAGCCCTATGTGTTCATCAAAC-GTT
CGGATGCTCGAACTGCACCTCATGGTCATGTTA-----TGGTTGAG-------CTGGTAG
CAGAACTCGAA-----GGCATTCAGTACGGTCGTAGT-----------------------
----------------GGTGAGACACTTGGTGTCCTTGTCCCTCATGTGGGCGAAATACC
AGTGGCTTACCGCAAGGTTCTTCTTCGTAAGAACGGTAATAAAGGAGCTGGTGGCCATAG
TTACGGCGCCGATCTAAAGTCATTTGACTTAGGCGACGAGCTTGGCACTGATCCTTATGA
AGATTTTCAAGAAAACTGGAACACTAAACATAGCAGTGGTGTTACCCGTGAACTCATGCG
TGAGCTTAACGGAGGGGCATACACTCGCTATGTCGATAACAACTTCTGTGGCCCTGATGG
CTACCCTCTTGAGTGCATTAAAGACCTTCTAGCACGTGCTGGTAAAGCTTCATGCACTTT
GTCCGAACAACTGGACTTTATTGACACTAAGA--GGGGTGTATACTGCTGCCGTGAACAT
GAGC-------------------ATGAAATTGCTTGGTACACGGAACGTTCTGAAAAGAG
CTATGAATTGCAGACACCTTTTGAAATTAAATTGG-----CAAAGAAAT-----------
--------TTGACACCTTCAATGGGGAATGTCCAAATTTTGTATTTCCCTTAAATTCCAT
AATCAAGACTA---TTCAACCAAGGGTTGAAAAGAAAAAGCTTGATGGCTTTATGGGTA-
GAATTCGATCTGTCTATCCAGTTGCGTCACCAAATGAATGCAACCAAATGTGCCTTTCAA
CTCTCATGAAGTGTGATCATTGTGGTGAAACTTCATGGCAGACGGGCGATTTTGTTAAAG
---CCACTTGCGAATTTTGTGGCACTGAGAATTTGACTAAAGA-----AGGTGCCACTAC
TTGTGGTTACTTACCCCAAAATGCTGTTGTTAAAATTTATTGTCCAGCATGTCACAATTC
AGAAGTAGGACCTGAGCATAGTCTTGCCGAATACCATAATGAATCTGGCTTGAAA-----
-ACCATTCTTCGTAAGGGTGGTCGCACTATTGCC------------------------TT
TGGAGGCTGTGTGTTCTCTTATGTTGGTTGCCATAAC-AAGTGTGCCTATTGGGTTCCAC
GTGCTAGCGCTAACAT------------AGGTTGTAACCATACAGGTGTTGTTGG---AG
AAGGTTCCGAAGGTCTTAATG--ACAACCTTCTTGAAATACTCCAAAAAGAGAAAGTCAA
CA-----TCAATATTGTTGGTGACTTTAAACTTAATGAAGAGATCGCCATTATTTTGGCA
TCTTTTTCTGCTTCCACAAGTGCTTTTGTGGAAACTGTGAAAGGTTTGGATTATAAAGCA
TTCAAACAAATTGTTGAATCCTGTGGTAATTTTAA------AGTTACAAAAGGAAAAGCT
AAAAAAGGTGCCTGGAATATTGGTGA---------ACAGAAATCAATACTGAGTCCTCTT
TATGCATTTGCATCAGAGGCT---GCTCGTGTTGTACGATCAATTTTCTCCCGCACTCTT
GAAACTGCTCAAAATTCTGTG--------CGTGTTTTACAGAAGGCCGCTATAACAATAC
TAGATGGAATTTCACAGTATTCACTGAGACTCATTGATGCTATGATGTTCACATC---TG
ATTTGGCTACTAACAATCTAGTTGTAATGGCCTACATTACAGGTGGTGTTGTTC------
----------AGTTGACTTCGCAGTGGCT--AACTAACATCTTTGGC---ACTGTTTATG
AAAAACT--CAAACCCGT-CCTTGATTGGCTTGAAGAGAAGTTTAAGGAAGGTGTAGAGT
TTCTTAGAGACGGTTGGGA-----------AATTGTTAAATTTAT-CTCAACCTGTGCTT
GTGAAATTGTCGGTGGACAAATTGTCACCTGT-GCAAAGGAAATTAAGGAGAGTGTTCAG
ACATTCTTTAA-GCTTGTAAATAAATTTTTGGCTTTGTGTGCTGACTCTATCATTATTGG
TGGAGCTAAACTTAAAGCCTTGAATTTAGGTGAAACATTTGTCACGCACTCAAAGGGATT
GTACAGAAAGTGTGTTAAATCCAGAGAAGAAACTGGCCTACTCATGCCTCTAAAAGCCCC
AAAA----GAAATTATCTTCTTAGAGGGAGAAACACTTCCCACAGAAGTGTTAACAGAGG
AAGTTG----TCTTGAAAACTGGTGA----TTTACAACCATTAGAACAACC---------
---TACTAGTGAAGCTGTTGAAGCTCCATTGGTTGGTACACCAGTTTGTATTA-------
--------ACGGGCTTATGTTGCTCGAAATCAAAGA--------------CACAGAAAAG
TACTG---TGCCCTTGCACCTAATA----TGATGGTAA-----CAAACAATACCTTCACA
CTCAAAGGCGGTGCACCAACAAAGGTT---ACTTTTGGTGATGACACTGTGATAGAAGTG
CAAGGTTACAAGAGTGTGAATATCACTTTTGAACTTGATGAAAGGATTGATAAAGTACTT
AATGAGAAGTGCTCTGCCTATACAGTTGAACTCGGTACAGAAGTAAATGAGTTCGCCTGT
GTTGTGGCAGATGCTGTCATAAAAACTTTGCAACCAGTATCTGAATTACTTACACCACT-
--------------------GGGCATTGATTTAGATGAGTGGAGTATGGCTACATACTAC
TTATTTGATGAGTCTGGTGAGTTTAAATTGGCTTCACATATGTATTGTTCTTTCTACCCT
CC---AGATGAGGATGAA------GA------------------AGAAGGTGATTGTGAA
GAAGAAGAGTTTGAGCCATCAACTCAATATGAGTATGGTACTGAAGATGATTACCAAGGT
AAACCTTTGGAATTTGGTGCCACTTC---TGCTGCTCTTCAACCTGAAGAA---GAGC--
----------------AAGAAGAAGATTGGTTAGATGATGATAGTCAACAAACTGTTGGT
CAACAAGACGGCAGTGAGGACAATCAGACAACTACTATTCAAACAATTGTT---------
---------GAGGTTCAACCTCAATTAGAGATGGAACTTACACCAGTTGT---TCAGACT
ATTGA---AGTG---------AAT---------------AGTTTTAGT------------
-GGTTATTTAAAA--CTTACTG------------------------ACAATGTATACATT
AAAAATGCAGACATTG-TGGAAGAAGCTAAAAAGGTAAAACCAA--------------CA
GTGGTTGTTAATGCAGCCAATGTTTACCTTAAACATGGAGGAGGTGT-TGCAGGAGCCTT
AAATAAGGCTACTAACAATGCCATGCAAGTTGAATCTGATGATT-ACATAGCTACTAATG
GACCACTTAAAGTGGGTGGTAGTTGTGTTTTAAGCGGACACAATCTTGCTAAACACTGTC
TTCATGTTGTCGGCCCAAATGTTAACAAAGGTGAAGACATTCAACTTCTTAAGAGTGCTT
ATGAAAATTTTAATCAGCACGAAGTTCTACTTGCACCATTATTATCAGCTGGTATTTTTG
GTGCTGACCCTAT-ACATTCTTTAAGAGTTTGTGTAGATACTGTTCGCACAAATGTCTAC
TTAGCTGTCTTTGATAAAAATCTCTATGACAAACTTGTTTCAAGCTTTTTGGAAAT----
--------------------------GAAGAGTGAAAAGCAAGTTGAACAAAAGATCGCT
GAGATTCCTAAAGAGGAAGTTAAGCCATTTATAACTGAAAGTAAACCTTCAGTTGAACAG
AGAAAACAAGAT---GATAAGAAAATCAAAGCTTGTGTTGAAGAAGTTAC----AACAAC
TCTGGAAG----AAACTAAGTTCCTCACAGAAAACTTGTTACTTTATATTGACATTAATG
GCAATCTTCATCCAGATTCTGCCACTCTTGTTAGTGACATTGACATCACTTTCTTAAAGA
AAGATGCTCCATAT-----ATAGTGGGTGATGTTGTTC--------AAGAGGGTGTTTTA
ACTGCTGTGGTTATACCTACTAAAAAGGCTGGTGGCACTACTGAAATGCTAGCGAAAGCT
TTGAGAAAAGTGCCAACAGACAATTATATAACCACTTACCCGGGTCAGGGTTTAAATGGT
TACACTGTAGAGGAGGCAAAGACAGTGCTTAAAAAGTGTAAAAGTGCCTTTTACATTCTA
CCATCTATTATCTCTAATGAGAAGCAAGAAATTCTTGGAACTGTTTCTTGGAATTTGCGA
GAAATGCTTGCACATGCAGAAGAAACACGCAAATTAATGCCTGTCTGTGTGGAAACTAAA
GCCATAGTTTCAACTATACAGCGTAAATATAAGGGTATTAAAATACAAGAGGGTGTGGTT
GATTATGGTGCTA-GATTTTACTTTTACACCAGTAAAACAACTGTAGCGTCACTTATCAA
CACACTTAACGATCTAAATGAAACTCTTGTTACAATGCCACTTGGCTATGTAACACATGG
CTTAAATTTGGAAGAAGCTGCTCGGTATATGAGATCTCTCAAAGTGCCAGCTACAGTTTC
TGTTTCTTCACCTGATGCTGTTACAGCGTATAATGGTTATCTTACTTCTTCTTCTAAAAC
ACCTGAAGAACATTTTATTGAAACCATCTCACTTGCTGGTTCCTATAAAGATTGGTCCTA
TTCTGGACAATCTACACAACTAGGTATAGAATTTCTTAAGAGAGGTGATAAAAGTGTATA
TTAC---ACTAGTAATCCTACCACATTCCACCTAGATGGTGAAGTTATCACCTTTGACAA
TCTTAAGACACTTCTTTCTTTGAGAGAAGTGAGGACTATTAAGGTGTTTACAACAGTAGA
CAACATTAACCTCCACACGCAAGTTGTGGACATGTCAATGACATATGGACAACAGTTTGG
TCCAACTTATTTGGATGGAGCTGATGTTACTAAAATAAAACCTCATAATTCACATGAAGG
TAAAACATTTTATGTT---------TTACCTAATGATGACACTCTACGTGTTGAGGCTTT
T---GAGTACTACCACACAACTGATCCTAGTTTTCTGGGTAGGTACATGTCAGCATTAAA
TCACA-CTAAAAAGTGGAAATACCCACAAGTTAATGGTTTAACTTCTATTAAATGGGCAG
ATAACAACTGTTATCTTGCCACTGCATTGTTAACACTCCA---ACAAATAGAGTTGAAGT
TTAATCCACCTGCTCTACAAGATGCTTATTACAGAGCAAGGGCTGGTGAAGCTGCTAACT
TTTGTGCACTTATCTTAGCCTACTGTAATAAGACAGTAGGTGAGTTAGGTGATGTTAGAG
AAACAATGAGTTACTTGTTTCAAC--------ATGCCAATTTAGATTCTTGCAAAAG---
AGTCTTGAACGTGGTGTGTAAAACTTGTGGACAACAGCAGACAACCCTTAAGGGTGTAGA
AGCTGTTATGTACATGGGCACACTTTCTTATGAACAATTTAAGAAAGGTGTTCAGATACC
TTGTAC------GTGTGGTAAACAAGCTACAAAATATCTAGTACAACAGGAGTCACCTTT
TGTTATGATGTCAGCACCACCTGCTCAGTATGAACTTAAG--------CATGGTACATTT
ACTTGTGCTAGTGAGTACACT---GGTAATTACCAGTG----TGGTCACTATAAACATAT
AACTTCTAAAGAAACTTTGTATTGCATAGACGGTGCTTTAC----TTACAAAGTCCTCAG
AATACAAAGGTCCTATTACGGATG---TTTTCTACAAAGAAAACAGTTACACAA-CAACC
ATAAAACCAGTTACTTATAAATTGGATGGTGTTGTTTGTACAGAAATTGACCCTAAGTTG
GACAATTATTATAAGAAAGACAATTCTTATTTCACA---GAGCAACCAATTGATCTTGTA
CCAAACCAACCATATCCAAACGCAAGCTTCGATAATTTTAAGTTTGTATGTGATAATATC
AAATTTGCTGATGA---------------TTTAAACCAGTT------AACTGGTTATAAG
AAACCTGCTTCAAGAGAGCTTAAAGTTAC-ATTTTTCCCTGACTTAAATGGTGATGTGGT
GGCTATTGATTATAAACACTACACACCCTCTTTTAAGAAAGGAGCTAAATTGTTACATAA
ACCTATTGTTTGGCATGTTAACAATGCAACTAATAAAGCCACGTATAA------------
-----------ACCAAATACCTGGTG--------------------------TATACG--
-TTGTCTTTGGAGCACAAAACCAGTTGAAACATCAAATTCGTTTGATGTACTGAAGTCAG
AGGACGCGCAGGGAATGGATAATCTTGCCTGCGAAGATCTAA--AACCAGTCTCTGAAGA
A-------------GTAGTGGAAAATCCTACCATACAGAAAGACGTTCTTGAGTGT----
-AATGTGAAAACTACCGAAGTTGTAGGAGACATTATACTTAAACCAGCAAATAATAGTT-
TAAAAA--------------------------TTACAGAA----GAGGTTGGCCACACAG
ATCTAATGGCTGCTTATG-----TAGACAATTCTAGT---CTTACTATTAAGAAACCTAA
TGAATTATCTAGAGTATTAGGTTTGAAAACCCTTGCTACTCATGGTTTAGCTGCTGTTAA
TAGTGTCCCTTGGGATACTATAGCTAATTATGCTAAGCCTTTTCTTAACAAAGTTGTTAG
TACAACTACTAACATAGTTACACGGTGTTTAAACCGTGTTTGTACTAATTATATGCCTTA
TTTCTTTACTTTATTGCTACAATTGTGTACTTTTACTAGAAGTACAAATTCTAGAATTAA
AGCATCTATGCCGACTACTATAGCAAAGAATACTGTT----AAGAGTGTCGG--------
---TAAATTTTGTCTAGAG--GCTTCATTTAATTA-TTTGAAGTCACCTAAT------TT
TTCTAAACTGATAAATATTATAATTTGGTTTT-TACTATTAAGTGTTTGCCTAGGTTCTT
TAA--TCTACTCAACCGCTGCTTT------AGGTGTTT----------------------
-----TAATGTCTAATTTAGGCATGCCTTCTTACTGTACTGGTTACAGAGAAGGCTAT--
-TTGAACTCTACTAATGTCACTATTGCAACCTACTGTACTG---GTTCTATACCTTGTAG
TGTTTGTCTTAGTGGTTTAGATTCTTTAGACACCTATCCTTCTTTAGAAACTATACA---
-------AATTACCAT-TTCATCTTTTAAATGGGATTTAACTGCTTTTGGCTTAGTTGCA
GAGTGGTTTTTGGCATATATTCTTTTCACTAGGTTTTTCTATGTACTTGGATTGGCTGCA
ATCATGCAATTGTTTTTCAGC-----------TATTT------TGCAGTACATTTTATTA
GTAATTCTTGGCTTATGTGGTTAATAATTAATCTTGTACAAATGGCCCCGATTTCAGCTA
TGGTTAGAATGTACATCTTCTTTGCATCATTTTATTATGTATGGAAAAGTTATGTGCATG
TTGTAGACGGTTGTAATTCATCAACTTGTATGATGTGTTACAAACGTAATAGAGCAACAA
GAGTCGAATGTACAACTATTGTTAATGGTGTTAGAAGGTCCTTTTATGTCTATGCTAATG
GAGGTAAAGGCTTTTGCAAACTACACAATTGGAATTGTGTTAATTGTGATACATTCTGTG
CTGGT-AGTACATTTATTAGTGATGAAGTTGCGAGAGACTTGTCACTACAGTTTAA--AA
GACCAATAAATCCTACTGACCAGTCTTCTTACATCGTTGATAGTGTTACAGTGAAGAATG
GTTCCATCCATCTTTACTTTGATAAAGCTGGTCAAAAGACTTATGAAAGACATTCTCTCT
CTCATTTTGTTAACTTAGACAACCTGAGAGCTAA---------TAACACTAAAGGTTCAT
TGCCTATTAATGTTATAGTTTTTGATGGTAAATCAAAATGTG---AAGAATCATCTGCAA
AATCAGCGTCTGTTTACTACAGTCAGCTTATGTGTCAACCTATACTGTTACTAGATCAGG
CATTAGTGTCTGATGTTGGTGATAGTGCGGAAGTTGCAGTTAAAATGTTTGATGCTTACG
TTAATACGTTTTCATCAACTTTTAACGTACCAATGGAAAAACTCAAAACACTAGTTGCAA
CTGCAGAAGCTGAACTTGCAAAGAATGTGTCCTTAGACAATGTCTTATCTACTTTTATTT
CAGCAGCTC---GGCAAGGGTTTGTTGATTCAGATGTAGAAACTAAAGATGTTGTTGAAT
GTCTTAAATTGTCACATCAATCTGACATAGAAGTTACTGGCGATAGTTGTAATAACTATA
TGCTCACCTATAACAAAGTTGAAAACATGACACCCCGTGACCTTGGTGCTTGTATTGACT
GTAGTGCGCGTCATATTAATGCGCAGGTAGCAAAAAGTCACAACATTGCTTTGATATGGA
ACGTTAAAGATTTCATGTCATTGTCTGAACAACTACGAAAACAAATACGTAGTGCTGCTA
AAAAGAATAACTTACCTTTTAAGTTGACATGTGCAACTACTAGACAAGTTGTTAATGTTG
TAACAACAAAGATAGCACTTAAGGGTGGTAAAATTGTTAA---------TAATTGGTTGA
AGCAGTTAATTAAAGTTACACTTGTG---TTCCTTTTTGTTGCTGCTATT----------
-TTCTATTT-AATAACACCTG----TTCATGTCATGTCTAA---ACATACTGA---CTTT
TCAAGTGAAATCATAGGATACAAGGCTATTGATGGTGGTGTCACTCGTGACATAGCATCT
ACAGATACTTGTTTTGCTAACAAACATGCTGATTTTGACAC-ATGGTTTAGCCAGCG---
TGGTGGTAGTTATACTAATGACAAAGCTTGCCCATTGATTGCTGCAGTCATAACAAGAGA
AGTGGGTTTTGTCGTGCCTGGTTTGCCTGGCACGATATTACGCACAACTAAT--GGTGAC
TTTTTGCATTTCTTACCTAGAGTTTTTAGTGCAGTTGGTAACATCTGTTACACACCATCA
AAACTTATAGAGTACACTGACTTTGCAACATCAGCTTGTGTTTTGGCTGCTGAATGTACA
ATTTTTAAAGATGCTTCTGGTAAGCCAGTACCATATTGTTATGATACCAATGTACTAGAA
GGTTCTGTTGCTTATGAAAGTTTACGCCCTGACACACGTTATGTGCTCATGGATGGCTCT
A---TTATTCAATTTCCTAACACCTACCTTGAAGGTTCTGTTAGAGTGGTAACAACTTTT
GATTCTGAGTACTGTAGGCACGGCACTTGTGAAAGATCAGAAGCTGGTGTTTGTGTATCT
ACTAGTGGTAGATGGGTACTTAACAATGATTATTACAGATCTTTACCAGGAGTTTTCTGT
GGTGTAGATGCTGTAAATTTACTTACTAA-TATGTTTACACCACTAATTCAACCTATTGG
TGCTTTGGACATATCAGCATCTATAGTAGCTGGTGGTATTGTAGCTATCGTAGTAACATG
CCTTGCCTACTATTTTATGAGGTTTAGAAGAGCTTTTGGTGAATACAGTCA------TGT
AGTTGCCTTTAATACTTTACTATTCCTTATGTCATTCAC-TGTACTCTGTTTAACACCAG
TTTACTCATTCTTACCTGGTGTTTATTCTGTTATTTACTTGTACTTGACATTTTATCTTA
CTAATGATGTTTCTTTTTTAGCACATATTCAGTGGATGGTTATGTTCACACCTTTAGTAC
CTTTCTGGATAACAATTGCTTATATCATTTGTATTTCCACAAAGCATTTCTATTGGTTCT
TTA-GTAATTACCTAAAGAGACGTGT---AGTCTTTAATGGTGTTTCCTTTA---GTACT
TTTGAAGAAGCTGCGCTGTGCACCTTTTTGTTAAATAAAGAAATGTATCTAAAGTTGCGT
AGTGATGTGCTATTACCTCTTACGCAATATAATAGATACTTAGCTCTTTATAATAAGTAC
AAGTATTTTAGTGGAGCAATGGATACAACTAGCTACAGAGAAGCTGCTTGTTGTCATCTC
GCAAAGGCTCTCAATGACTTCAGTAACTCAGGTTCTGATGTTCTTTACCAACCACCACAA
ACCTCTATCACCTCAGCTGTTTTGCAGAGTGGTTTTAGAAAAATGGCATTCCCATCTGGT
AAAGTTGAGGGTTGTATGGTACAAGTAACTTGTGGTACAACTACACTTAACGGTCTTTGG
CTTGATGACGTAGTTTACTGTCCAAGACATGTGATCTGCACCTCTGAAGACATGCTTAAC
CCTAATTATGAAGATTTACTCATTCGTAAGTCTAATCATAATTTCTTGGTACAGGCTGGT
AATG----TTCAAC-----TCAGGGTTATTGGACATTCTATGCAAAATTGTGTACTTAAG
CTTAAGGTTGATACAGCCAATCCTAAGACACCTAAGTATAAGTTTGTTCGCATTCAACCA
GGACAGACTTTTTCAGTGTTAGCTTGTTACAATGGTTCACCATCTGGT--GTTTACCAAT
GTGCTATGAGGCCCAATTTCACTATTAAGGGTTCATTCCTTAATGGTTCATGTGGTAGTG
TTGGTTTTAACATAGATTATGACTGTGTCTCTTTTTGTTACATGCACCATATGGAATTAC
CAACTGGAGTTCATGCTGGCACAGACTTAGAAGGTAACTTTTATGGACCTTTTGTTGACA
GGCAAACAGCACAAGCAGCTGGTACGGACACAACTATTACAGTTAATGTTTTAGCTTGGT
TGTACGCTGCTGTTATAAATGGAGACAGGTGGTTTCTCAATCGATTTACCACAA------
---CTCTTAATGACTTTAACCTTGTGGCTATGAAGTACAATTA------TGAACCT-CTA
ACACAAGACCATGTTGACATACTAGGACCTCTTTCTGCTCAAACTGGAATTGCCGTTTTA
GATATGTGTGCTTCATTAAAAG----AATTACTGCAAAATGGTATGAATGGACGTACCAT
ATTGGGTAGTGCTTTATTAGAAGATGAATTTACACCTTTTGATGTTGTTAGACAATGCTC
AGGTGTTACTTTCCAAAGTGCAGTGAAAAGAACAATCAAGGGTACACACCACTGGTTGTT
ACTCACAATTTTGACTTCACTTTTAGTTTTAGTCCAGAGTACTCAATGGTCTTTGTTCTT
TTTTTTGTATGAAAATGCCTTTTTACCTTTTGCTATGGGTATTA-TTGCTATGTCTGCTT
TTGCAATGATGTTTGTCAAACATAAGCATGCATTTCTCTGTTTGTTTTTGTTACCTTCTC
TTGCCACTGTAGCTTATTTTAATATGGTCTATATGCCTGCTAGTTGGGTGATGCGTATTA
TGACATGGTTGGATATGGTTG-ATACTAGTTTGTC--------TGGTTTTAAGCTAAAAG
ACTGTGTT-------ATGTATGCATCAG-----CTGTAGTGTTACTAATCCTTATGAC-A
GCAAGAACTGTGTATGATGATGGTGCTAGGAGAGTG---TGGACACTTATG-AATGTCTT
GACACTCGTTTATAAAGTTTATTATGGTAATGCTTTAGATCAAGCCATTTCCATGTGGGC
TCTTATAATCTCTGTTACTTCTAACTACTCAGGT---GTAGTTACAACTGTCATGTTTTT
GGCCAGAGGTATTGTTTTTATGTGTGTTGAGTATTGCCCTATTTTCTTCATAACTGGTAA
TACACTTCAGTGTATA-----------ATGCTAGTT-TATTGT-----TTCTTAGGCTAT
TTTTGTACTTGTTACTTTGGCCTCTTTTGTTTACTCAACCGCTACTTTAGACTGACTCTT
GGTGTTTATGATTACTTAGTTTCTACACAGGAGTTTAGATATATGAATTCACAGGGACTA
CTCCCACCCAAGAATAGCATAGATGCCTTCAAACTCAACATTAAATTGTTGGGTGTTGGT
GGCAAACCTTGTATCAAAGTAGCCACTGTACAGTCTAAAATGTCAGATGTAAAGTGCACA
TCAGTAGTC----TTACTCTCAGTTTTGCAACA-----ACTCAGAGTAGAATCATCATCT
AAATTGTGGGCTCAATGTGTCCAGTTACACAATGACATTCTCTTAGCTAAAGATACTACT
GAAGCCTTTGAAAAAATGGTTTCACTACTTTCTGTTTTGCTTTCCATGCAGGGTGCTGTA
GACATAAACAAGCTTTGTGAAGAAATGCTGGACAACAGGGCAACCTTACAAGCTATAGCC
TCAGAGTTTAGTTCCCTTCCATCATATGCAGCTTTTGCTACTGCTCAAGAAGCTTATGAG
CAGGCTGTTGCTAATGGTGA---TTCTGAAGTTGTTCTTAAAAAGTTGAAGAAGTCTTTG
AATGTGGCTAAATCTGAATTTGACCGTGATGCAGCCATGCAACGTAAGTTGGAAAAGATG
GCTGATCAAGCTATGACCCAAATGTATAAACAGGCTAGATCTGAGGACAAGAGGGCAAAA
GTTACTAGTGCTATGCAGACAAT-GCTTTTCACTATGCTTAGAAAGTTGGATAATGATGC
ACTCAACAACATTATCAACAATGCAAGAGATGGTTGTGTTCCCTTGAACATAATACCTCT
TACAACAGCAGCCAAACTAATGGTTGTCATACCAGACTATAACACATATAAAAATACGTG
TGATGGTACAACAT-------TTACTTATGCATCAGCATTGTGGGAAATCCAACAGGTTG
TAGATGCAGATAGTAAAATTGTTCAACTTAGTGAAATTAGTATGGACAATTCACCTAATT
TAGCATGGCCTCTTATTGTA-ACAGCTTTAAG--GGCCAATTCTGCTGTCAAATTACAGA
ATAATGAGCTTAGTCCTGTTGCACTACGACAGATGTCTTGTGCTGCCGGTACTACACAAA
CTGCTTGCACTGATGACAATGCGTTAGCTTACTACAACACAACAAAGGGAGGTAGGTTTG
TACTTGCACTGTTATCCGATTTACAGGATTTGAAATGGGCTAGATTCCCTAAGAGTGATG
GAACTGGTACTATCTATACAGAACTGGAACCACCTTGTAGGTTTGTTACAGACACACCTA
AAGGTCCTAAAGTGAAGTATTTATACTTTATTAAAGGATTAAACAACCTAAATAGAGGTA
TGGTACTTGGTAGTTTAGCTGCCACAGTACGTCTACAAGCTGGTAATGCAACAGAAGTGC
CTGCCAATTCA-ACTGTATTATCTTTCTGTGCTTTTGCTGTAGATGCTGCTAAAGCTTAC
AAAGATTATCTAGCTAGTGGGGGACAACCAATCACTAATTGTGTTAAGATGTTGTGTACA
CACACTGGTACTGGTCAGGCAATAACAGTTACACCGGAAGCCAATATGGATCAAGAATCC
TTTGGTGGTGCATCGTGTTGTCTGTACTGCCGTTGCCACATAGATCATCCAAATCCTAAA
GGATTTTGTGACTTAAAAGGTAAGTATGTACAAATACCTACAACTTGTGCTAATGACCCT
GTGGGTTTTACACTTAAAAACACAGTCTGTACCGTCTGCGGTATGTGGAAAGGTTATGGC
TGTAGTTGTGATCAACTC---CGCGAACCCATGCTTCAGTCAGCTGATGCACA-ATCGTT
TTTAAACGGGTTTGCGGTGTAAGTGCA---GCCCGTCTTACACCGTGCGGCACAGGCACT
AGTACTGATGTC-GTATACAGGGC-TTTTGACATCTACAAT------GATAAAGTAGCTG
GTTTTGCTAAATTCCTAAAAACTAATTGTTGTCGCTTCCAAGAAAAGGACGAAGATGACA
ATTTAATTGATTCTTACTTTGTAGTTAAGAGACACACTTTCTCTAACTACCAACATGAAG
AAACAATTTATAATTTACTTAAGGATTGTCCAGCTGTTGCTAAACATGACTTCTTTAAGT
TTAGAATAGACGGTGACATGGTACCACATATATCACGTCAACGTCTTACTAAATACACAA
TGGCAGACCTCGTCTATGCTTTAAGGCATTTTGATGAAGGTAATTGTGACACATTAAAAG
AAATACTTGTCACATACAATTGTTGTGATGATGATTATTTCAATAAAAAGGACTGGTATG
ATTTTGTAGAAAACCCAGATATATTACGCGTATACGCCAACTTAGGTGAACGTGTACGCC
AAGCTTTGTTAAAAACAGTACAATTCTGTGATGCCATGCGAAATGCTGGTATTGTTGGTG
TACTGACATTAGATAATCAAGATCTCAATGGTAACTGGTATGATTTCGGTGATTTCATAC
AAACCACGCCAGGTAGTGGAGTTCCTGTTGTAGATTCTTATTATTCATTGTTAATGCCTA
TATTAACCTTGACCAGGGCTTTAACTGCAGAGTCACATGTTGACACTGACTTAACAAAGC
CTTACATTAAGTGG-GATTTGTTAAAATATGACTTCACGGAAGAGAGGTTAAAACTCTTT
GACCGTTATTTTAAATATTGGGATCAGACATACCACCCAAATTGTGTTAACTGTTTGGAT
GACAGATGCATTCTGCATTGTGCAAACTTTAATGTTTTATTCTCTACAGTGTTCCCACCT
ACAAGTTTTGGACCACTAGTGAGAAAAATATTTGTTGATGGTGTTCCATTTGTAGTTTCA
ACTGGATACCACTTCAGAGAGCTAGGTGTTGTACATAATCAGGATGTAAACTTACATAGC
TCTAGACTTAGTTTTAAGGAATTACTTGTGTATGCTGCTGACCCTGCTATGCACGCTGCT
TCTGGTAATCTATTACTAGATAAACGCACTACGTGCTTTTCAGTAGCTGCACTTACTAAC
AATGTTGCTTTTCAAACTGTCAAACCCGGTAATTTTAACAAAGACTTCTATGACTTTGCT
GTGTCTAAGGGTTTCTTTAAGGAAGGAAGTTCTGTTGAATTAAAACACTTCTTCTTTGCT
CAGGATGGTAATGCTGCTATCAGCGATTATGACTACTATCGTTATAATCTACCAACAATG
TGTGATATCAGACAACTACTATTTGTAGTTGAAGTTGTTGATAAGTACTTTGATTGTTAC
GATGGTGGCTGTATTAATGCTAACCAAGTCATCGTCAACAACCTAGACAAATCAGCTGGT
TTTCCATTTAATAAATGGGGTAAGGCTAGACTTTATTATGATTCAATGAGTTATGAGGAT
CAAGATGCACTTTTCGCATATACAAAACGTAATGTCATCCCTACTATAACTCAAATGAAT
CTTAAGTATGCCATTAGTGCAAAGAATAGAGCTCGCACCGTAGCTGGTGT----------
--CTCTATCTGTAGTAC-TATG--------ACCAATAGACAGTTTCA---TCAAAAATT-
------------------------------------------ATTGAAATCAATAG----
--CCGCCACTA------GAGGAGCTA-------CTGTAGTAATTGGAACAAGC-------
-------------------AAATTCTATGGTGGTTGGCACAACATGTTAAAAACTGTTTA
TAGTGATGTAGAAAACCCTCACCTTATGGGTTGGGATTATCCTAAATGTGATAGAGCCAT
GCCTAACATGCTTAGAATTATGGCCTCACTTGTTCTTGCTCGCAAACATACAACGTGTTG
TAGCTTGTCACACCGTTTCTATAGATTAGCTAATGAGTGTGCTCAAGTATTGAGTGAAAT
GGTCATGTGTGGCGGTTCACTATATGTTAAACCAGGTGGAACCTCATCAGGAGATGCCAC
AACTGCTTATGCTAATAGTGTTTTTAACATTTGTCAAGCTGTCACGGCCAATGTTAATGC
ACTTTTATCTACTGATGGTAACAAAATTGCCGATAAGTATGTCCGCAATTTACAACACAG
ACTTTATGAGTGTCTCTATA-GAAATAGAGATGTTGACACAGACTTTGTGAATGAGTTTT
ACGCATATTTGCGTAAACATTTCTCAATGATGATACTCTCTGACGATGCTGTTGTGTGTT
TCAATAGCACTTATGCATCTCAAGGTCTAGTGGCTAGCATAAAGAACTTTAAGTCAGTTC
TTTATTATCAAAACAATGTTTTTATGTCTGAAGCAAAATGTTGGACTGAGACTGACCTTA
CTAAAGGACCTCATGAATTTTGCTCTCAACATACAATGCTAGTTAAACAGGGTGATGATT
ATGTGTACCTTCCTTACCCAGATCCATCAAGAATCCTAGGGGCCGGCTGTTTTGTAGATG
ATATCGTAAAAACAGATGGTACACTTATGATTGAACGGTTCGTGTCTTTAGCTATAGATG
CTTACCCACTTACTAAACATCCTAATCAGGAGTATGCTGATGTCTTTCATTTGTACTTAC
AATACATAAGAAAGCTACATGATGAGTTAACAGGACACATGTTAGACATGTATTCTGTTA
TGCTTACTAATGATAACACTTCAAGGTATTGGGAACCTGAGTTTTATGAGGCTATGTACA
CACCGCATACAGTCTTACAGGCTGTTGGGGCTTGTGTTCTTTGCAATTCACAGACTTCAT
TAAGATGTGGTGCTTGCATACGTAGACCATTCTTATGTTGTAAATGCTGTTACGACCATG
TCATATCAACATCACATAAATTAGTCTTGTCTGTTAATCCGTATGTTTGCAATGCTCCAG
GTTGTGATGTCACAGATGTGACTCAACTTTACTTAGGAGGTATGAGCTATTATTGTAAAT
CACAT-AAACCACCCATTAGTTTTCCATTGTGTGCTAATGGACAAGTTTTTGGTTTATAT
AAAAATACATGTGTTGGTAGCGATAATGTTACTGACTTTAATGCAATTGCAACATGTGAC
TGGACAAATGCTGGTGATTACATTTTAGCTAACACCTGTACTGAAAGACTCAAGCTTTTT
GCAGCAGAAACGCTCAAAGCTACTGAGGAGACATTTAAACTGTCTTATGGTATTGCTACT
GTACGTGAAGTGCTGTCTGACAGAGAATTACATCTTTCATGGGAAGTTGGTAAACCTAGA
CCACCACTTAACCGAAATTATGTCTTTACTGGTTATCGTGTAACTAAAAACAGTAAAGTA
CAAATAGGAGAGTACACCTTTGAAAAAGGTGACTATGGTGATGCTGTTGTTTACCGAGGT
ACAACAACTTACAAATTAAATGTTGGTGATTATTTTGTGCTGACATCACATACAGTAATG
CCATTAAGTGCACCTACACTAGTGCC-ACAAGAGCACTATGTTAGAATTACTGGCTTATA
CCCAACACTCAATATCTCAGATGAGTTTTCTAGCAATGTTGCAAATTATCAAAAGGTTGG
TATGCAAAAGTATTCTACACTCCAGGGACCACCTGGTACTGGTAAGAGTCATTTTGCTAT
TGGCCTAGCTCTCTACTACCCTTCTGCTCGCATAGTGTATACAGCTTGCTCTCATGCCGC
TGTTGATGCACTATGTGAGAAGGCATTAAAATATTTGCCTATAGATAAATGTAGTAGAAT
TATACCTGCACGTGCTCGTGTAGAGTGTTTTGATAAATTCAAAGTGAATTCAACATTAGA
ACAGTATGTCTTTTGTACTGTAAATGCATTGCCTGAGACGACAGCAGATATAGTTGTCTT
TGATGAAATTTCAATGGCCACAAATTATGATTTGAGTGTTGTCAATGCCAGATTACGTGC
-TAAGCACTAT-GTGTACATTGGCGACCCTGCTCAATTACCTGCACCACGCACATTGCTA
ACTAAGGGCACACTAGAACCAGAATATTTCAATTCAGTGTGTAGACTTATGAAAACTATA
GGTCCAGACATGTTCCTCGGAACTTGTCGGCGTTGTCCTGCTGAAATTGTTGACACTGTG
AGTGCTTTGGTTTATGATAATAAGCTTAAAGCACATAAAGA--CAAATCAGCTCAATGCT
TTAAAATGTTTTATAAGGGTGTTAT-CACGC-ATGATGTTTCATCTGCAATTAACAGGCC
ACAAATAGGCGTGGTAAGAGAATTCCTTACACGTAACCCTGCTTGGAGAAAAGCTGTCTT
TATTTCACCTTATAATTCACAGAATGCTGTAGCCTCAAAGATTTTGGGACTACCAACTCA
AACTGTTGATTCATCACAGGGCTCAGAATATGACTATGTCATATTCACTCAAACCACTGA
AACAGCTCACTCTTGTAATGTAAACAGATTTAATGTTGCTATTACCAGAGCAAAAGTAGG
CATACTTTGCATAATGTCTGATAGAGACCTTTATGACAAGTTGCAATTTACAAGTCTTGA
AATTCCACGTAGGAATGTGGCAACTTTACAAG-------CTGAAAATGTAACAGGACTCT
TTAAAGATTGTAGTAAGGTAATCACTGGGTTACATCCTACACAGGCACCTACACACCTCA
GTGTTGACACTAAATTCAAAAC---TGAAGGTTTATGTGTTGACATACCTGGCATACCTA
AGGACATGACCTATAGAAGACTCATCTCTATGATGGGTTTTAAAATGAATTATCAAGTTA
ATGGTTACCCTAACATGTTTATCACCCGCGAAGAAGCTATAAGACATGTACGTGCATGGA
TTGGCTTCGATGTCGAGGGGTGTCATGCTACTAGAGAAGCTGTT-GGTACCAATTTACCT
TTACAGCTAGGTTTTTCTACAGGTGTTAACCTAGTTGCTGTACCTACAGGTTATGTTGAT
ACACCTAATAATACAGATTTTTCCAGAGTTAGTGCTAAACCACCGCCTGGAGATCAATTT
AAACACCTCATACCACTTATGTACAAAGGACTTCCTTGGAATGTAGTGCGTATAAAGATT
GTACAAATGTTAAGTGACACACTTAAAAATCTCTCTGACAGAGTCGTATTTGTCTTATGG
GCACATGGCTTTGAGTTGACATCTATGAAGTATTTTGTGAAAATAGGACCTGAGCGCACC
TGTTGTCTATGTGATAGACGTGCCACATGCTTTTCCACTGCTTCAGACACTTATGCCTGT
TGGCATCATTCTATTGGATTTGATTACGTCTATAATCCGTTTATGATTGATGTTCAACAA
TGGGGTTTTACAGGTAACCTACAAAGCAACCATGATCTGTATTGTCAAGTCCATGGTAAT
GCACATGTAGCTAGTTGTGATGCAATCATGACTAGGTGTCTAGCTGTCCACGAGTGCTTT
GTTAAGCGTGTTGACTGGACTATTGAATATCCTATAATTGGTGATGAACTGAAGATTAAT
GCGGCTTGTAGAAAGGTTCAACACATGGTTGTTAAAGCTGCATTATTAGCAGACAAATTC
CCAGTTCTTCACGACATTGGTAACCCTAAAGCTATTAAGTGTGTACCTCAAGCTGATGTA
GAATGGAAGTTCTATGATGCACAGCCTTGTAGTGACAAAGCTTATAAAATAGAAGAATTA
TTCTATTCTTATGCCACACATTCTGACAAATTCACAGATGGTGTATGCCTATTTTGGAAT
TGCAATGTCGATAGATATCCTGCTAATTCCATTGTTTGTAGATTTGACACTAGAGTGCTA
TCTAACCTTAACTTGCCTGGTTGTGATGGTGGCAGTTTGTATGTAAATAAACATGCATTC
CACACACCAGCTTTTGATAAAAGTGCTTTTGTTAATTTAAAACAATTACCATTTTTCTAT
TACTCTGACAGTCCATGTGAGTCTCATGGAAAACAAGTAGTGTCA-----GATATAGATT
ATGTACCACTAAAGTCTGCTACGTGTATAACACGTTGCAATTTAGGTGGTGCTGTCTGTA
GACATCATGCTAATGAGTACAGATTGTATCTCGATGCTTATAACATGATGATCTCAGCTG
GCTTTAGCTTGTGGGTTTACAAACAATTTGATACTTATAACCTCTGGAACACTTTTACAA
GACTTCAGAGTTTAGAAAATGTGGCTTTTAATGTTGTAAATAAGGGACACTTTGATGGAC
AACAGGGTGAAGTACCAGTTTCTATCATTAATAACACTGTTTACACAAAAGTTGATGGTG
TTGATGTAGAATTGTTTGAAAATAAAACAACATTACCTGTTAATGTAGCATTTGAGCTTT
GGGCTAAGCGCAACATTAAACCAGTACCAGAGGTGAAAATACTCAATAATTTGGGTGTGG
ACA-TTGCTGCTAATACTGTGATCTGGGACTACAAAAGAGATGCTCCAGCACATATATCT
ACTATTGGTGTTTGTTCTATGACTGACATAGCCAAGAAACCAACTGAAACGATTTGTGCA
CCACTCACTGTCTTTTTTGATGGTAGAGTTGATGGTCAAGTAGACTTATTTAGAAATGCC
CGTAATGGTGTTCTTATTACAGAAGGTAGTGTTAAAGGTTTACAACCATCTGTAGGTCCC
AAACAAGCTAGTCTTAATGG----------------AGTCACATTAATTGGAGAAGCCGT
AAAAACACAGTTCAATTATTATAAGAAAGTTGATGGTGTTGTCCAACAATTACCTGAAAC
TTACTT-TACTCAGAGTAGAAATTTACAAGAATTTAAACCCAGGAGTCAAATGGAAATTG
ATTTCTTAGAATTAGCTATGGATGAATTCATTGAACGGTATAAATTAGAAGGCTATGCCT
TCGAACATATCGTTTATGGAGATTTTAGTCATAGTCAGTTAGGTGGTTTACATCTACTGA
TTGGACTAGCTAAACGTTTTAAGGAATCACCTTTTGAATTAGAAGATTTTATTCCTATGG
ACAGTACAGTT-A---AAAACTATTTCATAACAGATGCGCAAACAGGTTCATCTAAGTGT
GTGTGTTCTGTTATTGATTTATTACTTGATGATTTTGTTGAAATAATAAAATCCCAAGAT
TTATCTGTAGTTTCTAAGGTTGTCAAAGTGACTATTGACTATACAGAAATTTCATTTATG
CTTTGGTGTAAAGATGGCCATGTAGAAACATTTTACCCAAAATTACAATCTAGTCAAGCG
TGGCAACCGGGTGTTGCTATGCCTAATCTTTACAAAATGCAAAGAATGCTATTAGAAAAG
TGTGACCTTCAAAATTATGGTGATAGTGCAACATTACCTAAAGGCATAATGATGAATGTC
GCAAAATATACTCAACTGTGTCAATATTTAAACACATTAACATTAGCTGTACCCTATAAT
ATGAGAGTTATACATTTTGGTGCTGGTTCTGATAAAGGAGTTGCACCAGGTACAGCTGTT
TTAAGACAGTGGTTGCCTACGGGTACGCTGCTTGTCGATTCAGATCTTAATGACTTTGTC
TCTGATGCAGATTCAACTTTGATTGGTGATTGTGCAACTGTACATA-CAGCTAATAAATG
GGATCTCATTATTAGTGATATGTACGACCCTAAGACTAAAAATGTTACAAAAGAAAATGA
CTCTAAAGAGGGTTTTTTCACTTACATTTGTGGGTTTATACAACAAAAGCTAGCTCTTGG
AGGTTCCGTGGCTATAAAGATAACAGAACATTCTTGGAATGCTGATCTTTATAAGCTCAT
GGGACACTTCGCATGGTGGACAGCCTTTGTTACTAATGTGAATGCGTCATCATCTGAAGC
ATTTTTAATTGGATGTAATTATCTTGGCAAACCACGCGAACAAATAGATGGTTATGTCAT
GCATGCAAATTACATATTTTGGAGGAATACAAATCCAATTCAGTTGTCTTCCTATTCTTT
ATTTGACATGAGTAAATTTCCCCTTAAATTAAGGGGTACTGCTGTTATGTCTTTAAAAGA
AGGTCAAATCAATGATATGATTTTATCTCTTCTTAGTAAAGGTAGACTTATAATTAGAGA
AAACAACAGAGTTGTTATTTCTAGTGATGTTCTTGTTAACAACTAAACGAA---------
--------C-----AATGTTTGTTTTTCTTGTTTT------------------ATTGCCA
CTAGTCTCTAGT------------CAGTG-------------TGTTAATCTTACAA----
-CCAG--------------AACTCAATTACCCCCTGCATACA-CTAATTCTTTCACACGT
GGTGTTTATTACCCTGACAAAGTTTTCAGATCCTCAGTTTTACATTCAA-----------
-CTCAGGACTTGTTCTTACCTTTCTTTTCCAATGTTACTTGGTTCCATGCTA------TA
CATGTCTCTGGGACCAATGGTACT---AAGAGGTTTGATAACCCTGTCCTACCATTTAAT
GATGGTGTTTATTTTGCTTCCACT----GAGAAGTCTAACATAATAAGAGGCTGGATTT-
----TTGGTACTACTTTAGATTCGAAGA----CCCAGTCCCTACTTATTGTTAATAACGC
TACTAATGTTGTTATTAAAGTCTGTGAATTTCAATTTTGTAATGATCCATTTTTGGGTGT
TTATTACCACAAAAACAACAAAAGTTGGATGGAAAGTGAGTTCAGAGTTTATTCTAGTGC
GAATAAT---TGCACTTTTGAATATGTCTCTCAGCCTTTTCTTATGGA---CCTTGAAGG
AAAACAGGGT---------AATTTCAAAAATCTTAGGGAATTTGTGTTTAAGAATATTGA
TGGTTATTTTAAAATATATTCTAAGCACACGCCTATTAATTTAG-------------TGC
GTGATCTCCCTCAGGGTTTTTCGGCTTTAGAAC---------------------------
CATTGGTAGATTTGCCAATAGGTAT-----TAACATCACTAGGTTTCAAACTTTACTTGC
TTTACATAGAAGTTATTTGACTCCTGGTGATTCTTCTTCAGGTTGGACAGCTGGTGCTGC
AGCTTATTATGTGGGTTATCTTCAACCTAGGACTTTTCTATTAAAATATAATGAAAATGG
AACCATTACAGATGCTGTAGACTGTGCACTTGACCCTCTCTCAGAAACAAAGTGTACGTT
GAAATCCTTCACTGTAGAAAAAGGAATCTATCAAACTTCTAACTTTAGAGTCCAACCAAC
AGAATCTATTGTTAGATTTCCTAATATTACAAACTTGTGCCCTTTTGGTGAAGTTTTTAA
CGCCACCAGATTTGCATCTGTTTATGCTTGGAA--------CAGGAAGAGAATCAG---C
AACTG--TGTTGCTGATT---ATTCTGTCCTATATAATTCCGCATCATTTTCCAC-----
----TTTTAAGTGTTATGGAGTGTCTCCTAC-TAAATTAAATG-ATCTCTGCTTTACTAA
TGTCTATGCAGATTCATTTGTAATTAGAGGTGATGAAGTCAGACAAATCGCTCCAGGGCA
A----ACTGGAAAGATTGCTGATTATAATTATAAATTACC---AGATGATTTTACAGGCT
GCGTTATAGCTTGGAATTCTAACAATCTTGATTCTAAGGTTGG---TGGTAATTATAATT
ACCTGTATAGATTGTTTAG----------GAAGTCTAATCTCAAAC-CTTTTGAGAGAGA
---------------TATTTCAACTGAAATCTATCAGGCCGGTAGCACACCTTGTAATGG
TGTTGAAGGTTTTAATTGTTACTTTCCTTTACAATCATATGGTT------------TCCA
ACCCACTAATGGTGTTGGTTACCAACCATACA-GAGTAGTAGTACTTTCTTTTGAACTTC
TACATGCACCAGCAACT--------------------GTTTGTGGACCTAAAAAGTCTAC
TAATTTGGTTAAAAACAAATGTGTCAATTTCAACTTCAATGGTTTAACAGGCACAGGTGT
TCTTACTGAGTCTAACAAAAAGTTTCTGCCTTTC-----CAACAATTTGGCAGAGACATT
GCTGACACTACTGATGCTGTCCGTGATCCACAGACACTTGAGATTCTTGACATTACACCA
TGTTCTTTTGGTGGTGTCAGTGT---------TATAACACCAGGAACAAATACTTCTAAC
CAGGTTGCTGTTCTTTATCAGGATGTTAACTGCACAGAAGTCCCTGTTGCTAT-------
-----TCATGCAGATCAACTTACTCCTACTTGGCGTGTTTATTCTACAGGTTCTAATGTT
TTTCAAACACGTGCAGGCTGTTTAATAGGGGCTGAACATGTCAACAACTCAT--------
-ATGAGT-GTGACATACCCATTGGTGCAGGTATATGCGCTAGTTATCAGACTCAGACTAA
TTCTCCTCGGCGGGCACGTAGTGTAGCTAGTCAATCCAT--CATTGCCT---------AC
ACTATGT----CACTTGGTG---------CAGAAAAT----------T---CAGTTGCTT
ACTCTAATAACTCTATT------------------------------------GCCATAC
CCACAAATTTTACTATTAGTGTTACCACAGAAAT-TCTACCAGTGTCTATGACCAAGACA
TCAGTAGAT---TGTACAATG-TACATTTGTGGTGATTCAACTGA----ATGCA--GCAA
TCTTTTGTTGCAA-------------TATGGCAGTTTTTGTACACAATTAAACCGTGCTT
TAA---CTGGAAT-AGCTGTTGAAC-AAGAC----------AAAAACACCCAAGAAGTTT
TTGCACAAGTCAAACAAATTTACAAAACACCACCAATTAAAGATTTTGGTGGT---TTTA
ATTTTTCACAAATATTACCA------GATCCA--------------TCAAAACCAAGCAA
GAGGTCATTTA---TTGAAGATCTACTTTTCAACA--AAGTGACACTTGCAGAT-GCTGG
CTTCATCAAACAATATGGT----GATTGCCT------TGGTGATATTGCTGCTAGAGACC
TCATTTGTGCACAAAAGTTTAACGGCCTTA-----CTGTTTTGCCACCTTTGCTCACAGA
TGAAATGAT--TGCTCAATACACTTCTGCACTGTTAGCGGGTACAATCACTTCTGGTTGG
ACCTTTGGTGCAGGTGCTGCATTACAA--ATACCATTTGCTATGCAAATGGCTTATAGGT
TTAATGGTATTGGAGTTA----CACAGAATGTT--CTCTATGAGAACCAAAAATTGATTG
CCAACCAATTTAATAGTGCTA----TTGGC--AAAATTCAAGACTCACTTTCTTCCACAG
CAAGTGCACTTGGAAAACTTCAAGATGTGGTCAACCAAAATGCACAAGCTTTAAACACGC
TTGTTAAACAACTTAGCTCCAATTTTGGTGCAATTTCAAGTGTTTTAAATGATATCCTTT
C--ACGTCTTGACAAAGTTGAGGCTGAAGTGCAAATTGATAGGTTGATCACAGGCAGACT
TCAAAGT---TTGCAGACATATGTGACTCAACAATTAATTA---GAGCTGCAGAAATCAG
AGCTTCT----GCTAATCTTGCTGCTACTAAAATGTCAGAGTGTGTACTTGGACAATCAA
AAAGAGTTGATTTTTGTGGAAAGGGCTATCATCTTATGTCCTTCCCTCAGTCAGCACCTC
ATGGTGTAGTCTTCTTGCATGTGACTTATGTCCCTGCACAAGAAAAGAACTTCACAACTG
CTCCTGCCATTTGTCATGATGGAAAAGCACACT----------TTCCTCGTGAAGGTGTC
TTTGTT---TCAAATGGCAC--------ACACTGGTTTGTAACACAAAGGA----ATTTT
TATGAACCACAAATCATTACTACAGACAACACATTTGTGTCTGGTAACTGTGATGTTGTA
AT-AGGAATTGTCAACAACACAGTTTATGATCCTTT--GCAACCTGAATTAGACTCA-TT
CAAGGAGGAGTTAGATAAATATTTTAAGAATCATA-CATCACCAGATGTTGATTTAGGTG
ACATCTCTGGCATTAATGCTTCAGTTGTAAACATT--CAAAAAGAAATTGACCGCCTCAA
TGAGGTTGCCAAGAATTTAAATGAATCTCTCATCGATCTCCAAGAACTTGGAAAGTATGA
GCAGTATATAAAATGGCCATGGTACATTTGGCTAGGTTTTATAGCTGGCTTGATTGCCAT
AGTAATG---GTGACAATTATGCTTTGCTGTATGACCAGTTGCTGTA------------G
TTGTCTCAAGGGCTGTTGTTCTTGTGGATCCTGCTGCAAATTTGATGAAGACGACTCTGA
GCCAGTGCTCAAAGGAGTCAAATTACATTACACATAAACGAACTT-ATGGATTTGTTTAT
GAGAATCTTCACAATTGGAACTGTAACTTTGAAGCAAGGTGAAATCAAGGATGCTACTCC
TTCAGATTTTGTTCGCGCTACTGCAACGATACCGATACAAGC-CTCACTCCCTTTCGGAT
GGCTTATTGTTGGCGTTGCA--CTTCTTGCTGTTTTTCAGAGCGCTTCCAAAATCAT---
--AACCCTCAAAAAGAGATGGCAACTAG-----CACTCTCCAAGGGTGTTCACTTTGTTT
GCAACTTGCTGTTGTTGTTTGTAACAGTTTACTCACACCTTTTGCTCGT-----------
TGCTGCTGGCCTTGAAGCCCCTTTTCTCTATCTTTATGCTTTAGTCTACT------TCTT
GCAGAGT---------------ATAAACTTTGTAAGAATAATAATGAGGCTTTGGCTTTG
CTGGAAATGCCGTTCCAAAAACCCATTACTTTATGATGCCAACTATTTTCTTTGCTGGCA
--------TACTAATTGTTACG--ACTATTGTATACCTTACAATAGTGTAACTTCTTCAA
TTGTCATTACTTC--AGGTGATGGCACAACAAGTCCTATTTCTGAACATGACTACCAGAT
TGGTGGTTATACTGAAAAATGGGAATCTGGAGTAAAAGACTGTGTTGTATTACACAGTTA
CTTCACTTCAGACTATT--------ACCAGCTGTACTCAACTCAATTGAGTACAGACACT
G----GTGTTGA----ACATGTTACCTTCTTCATCTACAA--T---AAAATTGTTGATGA
GCCTGAAGAACATGTC-------------CAAATTCACACAATCGACGGTTCATCCGGAG
TTGTTAATCCAGTAATGGAACCAATTTATGATGAACCGA----CGACGACTACTAGCGTG
CCTTTGTAAGCACAAGCTGATGAGTACGAACTTA-------TGTACTCATTCGTTTCGGA
AGAGACAGGTACGTTAATAGTTAATAGCGTACTTCTTTTTCTTGCTTTCGTGGTATTCTT
GCTAGTTACACTAGCCATCCTTACTGCGCTTCGATTGTGTGCGTACTGCTGCA-------
ATATTGTTAACGTGAGTCTTGTAAAACCTTCTTTTTACGTTTA---------CTCTCGTG
TTAAAAATCTGAATTCTTCT---AGAGTTCCTGATCTTCTGGTCTAAACGAACTAAATAT
TATATTAGTTTTTCTGTTTGGAACTTTAATTTTA---GCCATGGCAGATT------CCAA
CGGTACTATTACCGTTGAAGAGCTTAAAAAGCTCCTTGAACAATGGAACCTAGTAATAGG
TTTCCTATTCCTTA---CATGGATTTGTCTTCT--------------------------A
CAATTTGCCTATGCCAACAGGAATAGGTTTTTGTATATAATTAAGTTAATTTTC---CTC
TGGCTGTTATGGC-----CAGTAACTTTAGCTTGTTTTGTGCTTG------CTGCTGTTT
ACAGAATAAATTGGATCACCGGTGGAATTGCTATCGCAATGGCTTGTCTTGTAGGCTTGA
TGTGGCTCAGCTACTTCATTGCTTCTTTCAGACTGTTTGCGCGTACGCGTTCCATGTGGT
CATTCAATCCAGAAACT---------AACATTCTTCTCAACGTGCCACTCCATGGCACTA
TTCTGACCAGACCGCTTCTAGAAAGTGAACTCGTAATCGGAG------------------
-----CTGTGATCCTTCGTGGACATCTTCGTA----------------------------
--------TTGCTGGA-----------CACCATCTAGGACGC--------------TGTG
ACATCAAGGACCTGCCTAAAGA---AATCACTGTTGCTACATCACGAACGCTTTCTTATT
ACAAATTGGG---AGCTTCGCAGCGTGTAGCAGGTGACTCAGGTTTTGCTGCATACAGTC
GCT----------------------ACAGGATTGGCAACTATAAATTAAAC------ACA
GACCATTCCAGTAGCAGTGACAATATTGCTTTGCTTGTACAGTAAGTGACAACAGATGTT
TCATCTCGTTGACTTTCAGGTTACTATAGCAGAGATA-TTACTAATTATTATGAGGACTT
TTAAAGTTTCCATTTGGAATCTTGATTACATCATAAACCTCATAATTAAAAATTTATCTA
AGTCACTAACTGAGAATAAATATTCTCAATTAGATGAAGAGCAACCAATGGAGATTGATT
-------AAACGAACATGAAAATTATTCTTTTCTTGGCACTGATAACACTCGCTACTTGT
GAGCTTTATCACTACCA--AGAGTGTGTTAGAGGTACAACAGTACTTTTAAAAGAACCTT
GCTCTTCTGGAAC----ATACGAGGGCAATTCACCA----TTTCATCCTCTAGCTGATAA
CAAATTTGCACTG-ACTTGCTT--TAGCACTCAATTTGCTTTTGCTTGTCCTGACGGCGT
AAAACACGTCTATCAGTTACGTGCCAGATCAGTTTCACCTAAACTGTT----CATCAGAC
AAGAGGAAGTT---CAAGAACTTTACTCTCCAATTTTTCTTATTGTTGCGG---------
CAATAGTGTTTATAACACTTTGCTTCACACTCAAAAGAAAGACAGAATGATTGAACTTTC
ATTAATTGACTTCTATTTGTGCTTTTTAGCCTTT----------CTGCTATTCCTTGTTT
TAATTATGCTTATTATCTTTTG------GTTCTCACTTGAAC-----TGCAA-GATCATA
ATGAAACTTGTCAC----GCCTAAACGAACATG-AAATTTCTTGTTTTCTTAGGAATCAT
CACAACTGTA-GCTGCATTTCACCAAGAATGTAGTTTA---------CAGTCATGTACTC
AACATCAACCATATGTAG-------TTGATGACCCGTGTCCTATTCACTTCTATTCTAAA
TGGTATATTAGAGTAGGAGCTA----GAAAATCAGCACCTTTAATTGAATTG---TGCG-
-TGGATGAGGCTGGTTCTAAATCACCCATTCA------GTACATCGATATCGGTAATTAT
ACAGTTTCCTGTTTACCTTTTAC-AATTAATTGCCAGGAACCT-AAATTGGGTAGTCTTG
TAGTGCGTTGTTCGTT-------------------CTATGAAGACT---------TTTTA
GAGTATCATGACGTTCGTGTTGTTTTAGATTTCATCTAAACGAACAAACTAAAATGTCTG
A--------TAATGGACCCCA---AAATCAGCGAAATGCACCCCGC-------------A
TTACGTTTGGTGGACCCTCAGATTCAACTGGCAGTAAC------CAGAATGGAGAACGCA
GTGGGGCGCGATCAAAACAACGTCGGCCCCAAGGTTTACCCAATAATACTGCGTCTTGGT
TCACCGCTCTCACTCAACATGGCAAGGAAGACCTTAAATTCCCTCGAGGACAAGGCGTTC
CAATTAACACCAATAGCAGTCCAGATGACCAAATTGGCTACTACCGAAGAGCTACCAGAC
GAATTCGTGGTGGTGACGGTAAAATGAAAGATCTCAGTCCAAGATGGTATTTCTACTACC
TAGGAACTGGGCCAGAAGCTGGACTTCCCTATGGTGCTAACAAAGACGGCATCATATGGG
TTGCAACTGAGGGAGCCTTGAATACACCAAAAGATCACATTGGCACCCGCAATCCTGCTA
ACAATGCTGCAATCGTGCTACAACTTCCTCAAGGAACAACATTGCCAAAAGGCTTCTACG
CAGAAGGGAGCAGAGGCGGCAGTCAAGCCTCTTCTCGTTCCTCATCACGTAGTCGCAA--
-----------CAGTTCAAGAAATTCAACTCCAGGCAGCAGTA---GGGGAACTTCTCCT
G------CTAGAATGGCTGGCAATGGCGGTGATGCTGCTCTTGCTTTGCTGCTGCTTGAC
AGATTGAACCAGCTTGAGAGCAAAATGTCTGGTAAAGGCCAACAACAACAAGGCCAAACT
GTCACTAAGAAATCTGCTGCTGAGGCTTCTAAGAAGCCTCGGCAAAAACGTACTGCCACT
AAAGCATACAATGTAACACAAGCTTTCGGCAGACGTGGTCCAGAACAAACCCAAGGAAAT
TTTGGGGACCAGGAACTAATCAGACAAGGAACTGATTACAAACATTGGCCGCAAATTGCA
CAATTTGCCCCCAGCGCTTCAGCGTTCTTCGGAATGTCGCGCATTGGCATGGAAGTCACA
CCTTCGGGAACGTGGTTGACC--------------------------TACACAGGTGCCA
TCAAATTGGATGACAAAGATCCAAATTTCAAAGATCAAGTCATTTTGCTGAATAAGCATA
TTGACGCATACAAAACATTCCCACCAACAGAGCCTAAAAAGGACAAAAAGAAGAAGGCTG
ATGAAACTCAAGCCTTACCGCAGAGACAGAAGAAACAGCAAACT--GTGACTCTTCTTC-
-------CTGCTGCAGATTTGGATGATTTCTCCAAACAATTGCAACAATCCATGAGCAG-
-----TGCTGACTCAACT-CAGGCCTAA--ACTCATGCAGACCACACAAGGCAG-ATGGG
CTATATAAACGT-----TTTCGCTTTTCCGT-TTACGATATATAGTCTACTCTTGTGCAG
AATGAATTC---TCGTAACTACATAGCA--CAAGTAGATGTAGTTAACTTTAATCTCACA
TAGCAATCTTTAATCAG--TGTGTAACATTAGGGAGGACTTGAAAGA--GCCACCACATT
TTCACCGAGGCCACGCGGAGTACGATCGAGTGTACAGTGAACAATGCTAGGGAGAGCTGC
CTATATGGAAGAGCCCTAATGTGTAAAAT-TAATTTTAGTAGTGCTATCCCCATGTGATT
TTAATAGCTTC-------TTAGGAGAATGACAAAAAAAAAAAAAAAAAAAAAAAAAAAAA
AAAA
>Wuhan/WIV04/2019|EPI_ISL_402124
--------------------------------------ATTAAAGGTTTATACCTTCCCA
GGTAACAAACCAACCAACTTTCGATCTCTTGTAGATCTGTTCTCTAAACGAACTTTAAAA
---------------------------------TCTG-------TGTGGCTGTCACTCGG
CTGCATGCTT----AGTGCACTCACG-----CAGTATA---ATTAATAACTAATTACTGT
CGTTGA---CAGGACACGAGTAACTCGTCTATCTTCTGCAGGCTGCTTACGGTTTCGTCC
GTGTTGCAGCCGATCATCAGCACATC-TAGGTTTCGT-CCGGGTGTGACCGAA-------
--------AGGTAAGATGGAGAGCCTTGTCCCTGGTTTCAACGAGAAAA-CACACGTCCA
ACTCAGTTTGCCTGTTTTACAGGTTCGCGACGTGCTCGTACGTGGCTTTGGAGACTCCGT
GGAGGAGGTCTTATCAGAGGCACGTCAACATCTTAAAGATGGCACTTGTGGCTTAGTAGA
AGTTGAAAAAGGCGTTTTGCCTCAACTTGA---ACAGCCCTATGTGTTCATCAAAC-GTT
CGGATGCTCGAACTGCACCTCATGGTCATGTTA-----TGGTTGAG-------CTGGTAG
CAGAACTCGAA-----GGCATTCAGTACGGTCGTAGT-----------------------
----------------GGTGAGACACTTGGTGTCCTTGTCCCTCATGTGGGCGAAATACC
AGTGGCTTACCGCAAGGTTCTTCTTCGTAAGAACGGTAATAAAGGAGCTGGTGGCCATAG
TTACGGCGCCGATCTAAAGTCATTTGACTTAGGCGACGAGCTTGGCACTGATCCTTATGA
AGATTTTCAAGAAAACTGGAACACTAAACATAGCAGTGGTGTTACCCGTGAACTCATGCG
TGAGCTTAACGGAGGGGCATACACTCGCTATGTCGATAACAACTTCTGTGGCCCTGATGG
CTACCCTCTTGAGTGCATTAAAGACCTTCTAGCACGTGCTGGTAAAGCTTCATGCACTTT
GTCCGAACAACTGGACTTTATTGACACTAAGA--GGGGTGTATACTGCTGCCGTGAACAT
GAGC-------------------ATGAAATTGCTTGGTACACGGAACGTTCTGAAAAGAG
CTATGAATTGCAGACACCTTTTGAAATTAAATTGG-----CAAAGAAAT-----------
--------TTGACACCTTCAATGGGGAATGTCCAAATTTTGTATTTCCCTTAAATTCCAT
AATCAAGACTA---TTCAACCAAGGGTTGAAAAGAAAAAGCTTGATGGCTTTATGGGTA-
GAATTCGATCTGTCTATCCAGTTGCGTCACCAAATGAATGCAACCAAATGTGCCTTTCAA
CTCTCATGAAGTGTGATCATTGTGGTGAAACTTCATGGCAGACGGGCGATTTTGTTAAAG
---CCACTTGCGAATTTTGTGGCACTGAGAATTTGACTAAAGA-----AGGTGCCACTAC
TTGTGGTTACTTACCCCAAAATGCTGTTGTTAAAATTTATTGTCCAGCATGTCACAATTC
AGAAGTAGGACCTGAGCATAGTCTTGCCGAATACCATAATGAATCTGGCTTGAAA-----
-ACCATTCTTCGTAAGGGTGGTCGCACTATTGCC------------------------TT
TGGAGGCTGTGTGTTCTCTTATGTTGGTTGCCATAAC-AAGTGTGCCTATTGGGTTCCAC
GTGCTAGCGCTAACAT------------AGGTTGTAACCATACAGGTGTTGTTGG---AG
AAGGTTCCGAAGGTCTTAATG--ACAACCTTCTTGAAATACTCCAAAAAGAGAAAGTCAA
CA-----TCAATATTGTTGGTGACTTTAAACTTAATGAAGAGATCGCCATTATTTTGGCA
TCTTTTTCTGCTTCCACAAGTGCTTTTGTGGAAACTGTGAAAGGTTTGGATTATAAAGCA
TTCAAACAAATTGTTGAATCCTGTGGTAATTTTAA------AGTTACAAAAGGAAAAGCT
AAAAAAGGTGCCTGGAATATTGGTGA---------ACAGAAATCAATACTGAGTCCTCTT
TATGCATTTGCATCAGAGGCT---GCTCGTGTTGTACGATCAATTTTCTCCCGCACTCTT
GAAACTGCTCAAAATTCTGTG--------CGTGTTTTACAGAAGGCCGCTATAACAATAC
TAGATGGAATTTCACAGTATTCACTGAGACTCATTGATGCTATGATGTTCACATC---TG
ATTTGGCTACTAACAATCTAGTTGTAATGGCCTACATTACAGGTGGTGTTGTTC------
----------AGTTGACTTCGCAGTGGCT--AACTAACATCTTTGGC---ACTGTTTATG
AAAAACT--CAAACCCGT-CCTTGATTGGCTTGAAGAGAAGTTTAAGGAAGGTGTAGAGT
TTCTTAGAGACGGTTGGGA-----------AATTGTTAAATTTAT-CTCAACCTGTGCTT
GTGAAATTGTCGGTGGACAAATTGTCACCTGT-GCAAAGGAAATTAAGGAGAGTGTTCAG
ACATTCTTTAA-GCTTGTAAATAAATTTTTGGCTTTGTGTGCTGACTCTATCATTATTGG
TGGAGCTAAACTTAAAGCCTTGAATTTAGGTGAAACATTTGTCACGCACTCAAAGGGATT
GTACAGAAAGTGTGTTAAATCCAGAGAAGAAACTGGCCTACTCATGCCTCTAAAAGCCCC
AAAA----GAAATTATCTTCTTAGAGGGAGAAACACTTCCCACAGAAGTGTTAACAGAGG
AAGTTG----TCTTGAAAACTGGTGA----TTTACAACCATTAGAACAACC---------
---TACTAGTGAAGCTGTTGAAGCTCCATTGGTTGGTACACCAGTTTGTATTA-------
--------ACGGGCTTATGTTGCTCGAAATCAAAGA--------------CACAGAAAAG
TACTG---TGCCCTTGCACCTAATA----TGATGGTAA-----CAAACAATACCTTCACA
CTCAAAGGCGGTGCACCAACAAAGGTT---ACTTTTGGTGATGACACTGTGATAGAAGTG
CAAGGTTACAAGAGTGTGAATATCACTTTTGAACTTGATGAAAGGATTGATAAAGTACTT
AATGAGAAGTGCTCTGCCTATACAGTTGAACTCGGTACAGAAGTAAATGAGTTCGCCTGT
GTTGTGGCAGATGCTGTCATAAAAACTTTGCAACCAGTATCTGAATTACTTACACCACT-
--------------------GGGCATTGATTTAGATGAGTGGAGTATGGCTACATACTAC
TTATTTGATGAGTCTGGTGAGTTTAAATTGGCTTCACATATGTATTGTTCTTTCTACCCT
CC---AGATGAGGATGAA------GA------------------AGAAGGTGATTGTGAA
GAAGAAGAGTTTGAGCCATCAACTCAATATGAGTATGGTACTGAAGATGATTACCAAGGT
AAACCTTTGGAATTTGGTGCCACTTC---TGCTGCTCTTCAACCTGAAGAA---GAGC--
----------------AAGAAGAAGATTGGTTAGATGATGATAGTCAACAAACTGTTGGT
CAACAAGACGGCAGTGAGGACAATCAGACAACTACTATTCAAACAATTGTT---------
---------GAGGTTCAACCTCAATTAGAGATGGAACTTACACCAGTTGT---TCAGACT
ATTGA---AGTG---------AAT---------------AGTTTTAGT------------
-GGTTATTTAAAA--CTTACTG------------------------ACAATGTATACATT
AAAAATGCAGACATTG-TGGAAGAAGCTAAAAAGGTAAAACCAA--------------CA
GTGGTTGTTAATGCAGCCAATGTTTACCTTAAACATGGAGGAGGTGT-TGCAGGAGCCTT
AAATAAGGCTACTAACAATGCCATGCAAGTTGAATCTGATGATT-ACATAGCTACTAATG
GACCACTTAAAGTGGGTGGTAGTTGTGTTTTAAGCGGACACAATCTTGCTAAACACTGTC
TTCATGTTGTCGGCCCAAATGTTAACAAAGGTGAAGACATTCAACTTCTTAAGAGTGCTT
ATGAAAATTTTAATCAGCACGAAGTTCTACTTGCACCATTATTATCAGCTGGTATTTTTG
GTGCTGACCCTAT-ACATTCTTTAAGAGTTTGTGTAGATACTGTTCGCACAAATGTCTAC
TTAGCTGTCTTTGATAAAAATCTCTATGACAAACTTGTTTCAAGCTTTTTGGAAAT----
--------------------------GAAGAGTGAAAAGCAAGTTGAACAAAAGATCGCT
GAGATTCCTAAAGAGGAAGTTAAGCCATTTATAACTGAAAGTAAACCTTCAGTTGAACAG
AGAAAACAAGAT---GATAAGAAAATCAAAGCTTGTGTTGAAGAAGTTAC----AACAAC
TCTGGAAG----AAACTAAGTTCCTCACAGAAAACTTGTTACTTTATATTGACATTAATG
GCAATCTTCATCCAGATTCTGCCACTCTTGTTAGTGACATTGACATCACTTTCTTAAAGA
AAGATGCTCCATAT-----ATAGTGGGTGATGTTGTTC--------AAGAGGGTGTTTTA
ACTGCTGTGGTTATACCTACTAAAAAGGCTGGTGGCACTACTGAAATGCTAGCGAAAGCT
TTGAGAAAAGTGCCAACAGACAATTATATAACCACTTACCCGGGTCAGGGTTTAAATGGT
TACACTGTAGAGGAGGCAAAGACAGTGCTTAAAAAGTGTAAAAGTGCCTTTTACATTCTA
CCATCTATTATCTCTAATGAGAAGCAAGAAATTCTTGGAACTGTTTCTTGGAATTTGCGA
GAAATGCTTGCACATGCAGAAGAAACACGCAAATTAATGCCTGTCTGTGTGGAAACTAAA
GCCATAGTTTCAACTATACAGCGTAAATATAAGGGTATTAAAATACAAGAGGGTGTGGTT
GATTATGGTGCTA-GATTTTACTTTTACACCAGTAAAACAACTGTAGCGTCACTTATCAA
CACACTTAACGATCTAAATGAAACTCTTGTTACAATGCCACTTGGCTATGTAACACATGG
CTTAAATTTGGAAGAAGCTGCTCGGTATATGAGATCTCTCAAAGTGCCAGCTACAGTTTC
TGTTTCTTCACCTGATGCTGTTACAGCGTATAATGGTTATCTTACTTCTTCTTCTAAAAC
ACCTGAAGAACATTTTATTGAAACCATCTCACTTGCTGGTTCCTATAAAGATTGGTCCTA
TTCTGGACAATCTACACAACTAGGTATAGAATTTCTTAAGAGAGGTGATAAAAGTGTATA
TTAC---ACTAGTAATCCTACCACATTCCACCTAGATGGTGAAGTTATCACCTTTGACAA
TCTTAAGACACTTCTTTCTTTGAGAGAAGTGAGGACTATTAAGGTGTTTACAACAGTAGA
CAACATTAACCTCCACACGCAAGTTGTGGACATGTCAATGACATATGGACAACAGTTTGG
TCCAACTTATTTGGATGGAGCTGATGTTACTAAAATAAAACCTCATAATTCACATGAAGG
TAAAACATTTTATGTT---------TTACCTAATGATGACACTCTACGTGTTGAGGCTTT
T---GAGTACTACCACACAACTGATCCTAGTTTTCTGGGTAGGTACATGTCAGCATTAAA
TCACA-CTAAAAAGTGGAAATACCCACAAGTTAATGGTTTAACTTCTATTAAATGGGCAG
ATAACAACTGTTATCTTGCCACTGCATTGTTAACACTCCA---ACAAATAGAGTTGAAGT
TTAATCCACCTGCTCTACAAGATGCTTATTACAGAGCAAGGGCTGGTGAAGCTGCTAACT
TTTGTGCACTTATCTTAGCCTACTGTAATAAGACAGTAGGTGAGTTAGGTGATGTTAGAG
AAACAATGAGTTACTTGTTTCAAC--------ATGCCAATTTAGATTCTTGCAAAAG---
AGTCTTGAACGTGGTGTGTAAAACTTGTGGACAACAGCAGACAACCCTTAAGGGTGTAGA
AGCTGTTATGTACATGGGCACACTTTCTTATGAACAATTTAAGAAAGGTGTTCAGATACC
TTGTAC------GTGTGGTAAACAAGCTACAAAATATCTAGTACAACAGGAGTCACCTTT
TGTTATGATGTCAGCACCACCTGCTCAGTATGAACTTAAG--------CATGGTACATTT
ACTTGTGCTAGTGAGTACACT---GGTAATTACCAGTG----TGGTCACTATAAACATAT
AACTTCTAAAGAAACTTTGTATTGCATAGACGGTGCTTTAC----TTACAAAGTCCTCAG
AATACAAAGGTCCTATTACGGATG---TTTTCTACAAAGAAAACAGTTACACAA-CAACC
ATAAAACCAGTTACTTATAAATTGGATGGTGTTGTTTGTACAGAAATTGACCCTAAGTTG
GACAATTATTATAAGAAAGACAATTCTTATTTCACA---GAGCAACCAATTGATCTTGTA
CCAAACCAACCATATCCAAACGCAAGCTTCGATAATTTTAAGTTTGTATGTGATAATATC
AAATTTGCTGATGA---------------TTTAAACCAGTT------AACTGGTTATAAG
AAACCTGCTTCAAGAGAGCTTAAAGTTAC-ATTTTTCCCTGACTTAAATGGTGATGTGGT
GGCTATTGATTATAAACACTACACACCCTCTTTTAAGAAAGGAGCTAAATTGTTACATAA
ACCTATTGTTTGGCATGTTAACAATGCAACTAATAAAGCCACGTATAA------------
-----------ACCAAATACCTGGTG--------------------------TATACG--
-TTGTCTTTGGAGCACAAAACCAGTTGAAACATCAAATTCGTTTGATGTACTGAAGTCAG
AGGACGCGCAGGGAATGGATAATCTTGCCTGCGAAGATCTAA--AACCAGTCTCTGAAGA
A-------------GTAGTGGAAAATCCTACCATACAGAAAGACGTTCTTGAGTGT----
-AATGTGAAAACTACCGAAGTTGTAGGAGACATTATACTTAAACCAGCAAATAATAGTT-
TAAAAA--------------------------TTACAGAA----GAGGTTGGCCACACAG
ATCTAATGGCTGCTTATG-----TAGACAATTCTAGT---CTTACTATTAAGAAACCTAA
TGAATTATCTAGAGTATTAGGTTTGAAAACCCTTGCTACTCATGGTTTAGCTGCTGTTAA
TAGTGTCCCTTGGGATACTATAGCTAATTATGCTAAGCCTTTTCTTAACAAAGTTGTTAG
TACAACTACTAACATAGTTACACGGTGTTTAAACCGTGTTTGTACTAATTATATGCCTTA
TTTCTTTACTTTATTGCTACAATTGTGTACTTTTACTAGAAGTACAAATTCTAGAATTAA
AGCATCTATGCCGACTACTATAGCAAAGAATACTGTT----AAGAGTGTCGG--------
---TAAATTTTGTCTAGAG--GCTTCATTTAATTA-TTTGAAGTCACCTAAT------TT
TTCTAAACTGATAAATATTATAATTTGGTTTT-TACTATTAAGTGTTTGCCTAGGTTCTT
TAA--TCTACTCAACCGCTGCTTT------AGGTGTTT----------------------
-----TAATGTCTAATTTAGGCATGCCTTCTTACTGTACTGGTTACAGAGAAGGCTAT--
-TTGAACTCTACTAATGTCACTATTGCAACCTACTGTACTG---GTTCTATACCTTGTAG
TGTTTGTCTTAGTGGTTTAGATTCTTTAGACACCTATCCTTCTTTAGAAACTATACA---
-------AATTACCAT-TTCATCTTTTAAATGGGATTTAACTGCTTTTGGCTTAGTTGCA
GAGTGGTTTTTGGCATATATTCTTTTCACTAGGTTTTTCTATGTACTTGGATTGGCTGCA
ATCATGCAATTGTTTTTCAGC-----------TATTT------TGCAGTACATTTTATTA
GTAATTCTTGGCTTATGTGGTTAATAATTAATCTTGTACAAATGGCCCCGATTTCAGCTA
TGGTTAGAATGTACATCTTCTTTGCATCATTTTATTATGTATGGAAAAGTTATGTGCATG
TTGTAGACGGTTGTAATTCATCAACTTGTATGATGTGTTACAAACGTAATAGAGCAACAA
GAGTCGAATGTACAACTATTGTTAATGGTGTTAGAAGGTCCTTTTATGTCTATGCTAATG
GAGGTAAAGGCTTTTGCAAACTACACAATTGGAATTGTGTTAATTGTGATACATTCTGTG
CTGGT-AGTACATTTATTAGTGATGAAGTTGCGAGAGACTTGTCACTACAGTTTAA--AA
GACCAATAAATCCTACTGACCAGTCTTCTTACATCGTTGATAGTGTTACAGTGAAGAATG
GTTCCATCCATCTTTACTTTGATAAAGCTGGTCAAAAGACTTATGAAAGACATTCTCTCT
CTCATTTTGTTAACTTAGACAACCTGAGAGCTAA---------TAACACTAAAGGTTCAT
TGCCTATTAATGTTATAGTTTTTGATGGTAAATCAAAATGTG---AAGAATCATCTGCAA
AATCAGCGTCTGTTTACTACAGTCAGCTTATGTGTCAACCTATACTGTTACTAGATCAGG
CATTAGTGTCTGATGTTGGTGATAGTGCGGAAGTTGCAGTTAAAATGTTTGATGCTTACG
TTAATACGTTTTCATCAACTTTTAACGTACCAATGGAAAAACTCAAAACACTAGTTGCAA
CTGCAGAAGCTGAACTTGCAAAGAATGTGTCCTTAGACAATGTCTTATCTACTTTTATTT
CAGCAGCTC---GGCAAGGGTTTGTTGATTCAGATGTAGAAACTAAAGATGTTGTTGAAT
GTCTTAAATTGTCACATCAATCTGACATAGAAGTTACTGGCGATAGTTGTAATAACTATA
TGCTCACCTATAACAAAGTTGAAAACATGACACCCCGTGACCTTGGTGCTTGTATTGACT
GTAGTGCGCGTCATATTAATGCGCAGGTAGCAAAAAGTCACAACATTGCTTTGATATGGA
ACGTTAAAGATTTCATGTCATTGTCTGAACAACTACGAAAACAAATACGTAGTGCTGCTA
AAAAGAATAACTTACCTTTTAAGTTGACATGTGCAACTACTAGACAAGTTGTTAATGTTG
TAACAACAAAGATAGCACTTAAGGGTGGTAAAATTGTTAA---------TAATTGGTTGA
AGCAGTTAATTAAAGTTACACTTGTG---TTCCTTTTTGTTGCTGCTATT----------
-TTCTATTT-AATAACACCTG----TTCATGTCATGTCTAA---ACATACTGA---CTTT
TCAAGTGAAATCATAGGATACAAGGCTATTGATGGTGGTGTCACTCGTGACATAGCATCT
ACAGATACTTGTTTTGCTAACAAACATGCTGATTTTGACAC-ATGGTTTAGCCAGCG---
TGGTGGTAGTTATACTAATGACAAAGCTTGCCCATTGATTGCTGCAGTCATAACAAGAGA
AGTGGGTTTTGTCGTGCCTGGTTTGCCTGGCACGATATTACGCACAACTAAT--GGTGAC
TTTTTGCATTTCTTACCTAGAGTTTTTAGTGCAGTTGGTAACATCTGTTACACACCATCA
AAACTTATAGAGTACACTGACTTTGCAACATCAGCTTGTGTTTTGGCTGCTGAATGTACA
ATTTTTAAAGATGCTTCTGGTAAGCCAGTACCATATTGTTATGATACCAATGTACTAGAA
GGTTCTGTTGCTTATGAAAGTTTACGCCCTGACACACGTTATGTGCTCATGGATGGCTCT
A---TTATTCAATTTCCTAACACCTACCTTGAAGGTTCTGTTAGAGTGGTAACAACTTTT
GATTCTGAGTACTGTAGGCACGGCACTTGTGAAAGATCAGAAGCTGGTGTTTGTGTATCT
ACTAGTGGTAGATGGGTACTTAACAATGATTATTACAGATCTTTACCAGGAGTTTTCTGT
GGTGTAGATGCTGTAAATTTACTTACTAA-TATGTTTACACCACTAATTCAACCTATTGG
TGCTTTGGACATATCAGCATCTATAGTAGCTGGTGGTATTGTAGCTATCGTAGTAACATG
CCTTGCCTACTATTTTATGAGGTTTAGAAGAGCTTTTGGTGAATACAGTCA------TGT
AGTTGCCTTTAATACTTTACTATTCCTTATGTCATTCAC-TGTACTCTGTTTAACACCAG
TTTACTCATTCTTACCTGGTGTTTATTCTGTTATTTACTTGTACTTGACATTTTATCTTA
CTAATGATGTTTCTTTTTTAGCACATATTCAGTGGATGGTTATGTTCACACCTTTAGTAC
CTTTCTGGATAACAATTGCTTATATCATTTGTATTTCCACAAAGCATTTCTATTGGTTCT
TTA-GTAATTACCTAAAGAGACGTGT---AGTCTTTAATGGTGTTTCCTTTA---GTACT
TTTGAAGAAGCTGCGCTGTGCACCTTTTTGTTAAATAAAGAAATGTATCTAAAGTTGCGT
AGTGATGTGCTATTACCTCTTACGCAATATAATAGATACTTAGCTCTTTATAATAAGTAC
AAGTATTTTAGTGGAGCAATGGATACAACTAGCTACAGAGAAGCTGCTTGTTGTCATCTC
GCAAAGGCTCTCAATGACTTCAGTAACTCAGGTTCTGATGTTCTTTACCAACCACCACAA
ACCTCTATCACCTCAGCTGTTTTGCAGAGTGGTTTTAGAAAAATGGCATTCCCATCTGGT
AAAGTTGAGGGTTGTATGGTACAAGTAACTTGTGGTACAACTACACTTAACGGTCTTTGG
CTTGATGACGTAGTTTACTGTCCAAGACATGTGATCTGCACCTCTGAAGACATGCTTAAC
CCTAATTATGAAGATTTACTCATTCGTAAGTCTAATCATAATTTCTTGGTACAGGCTGGT
AATG----TTCAAC-----TCAGGGTTATTGGACATTCTATGCAAAATTGTGTACTTAAG
CTTAAGGTTGATACAGCCAATCCTAAGACACCTAAGTATAAGTTTGTTCGCATTCAACCA
GGACAGACTTTTTCAGTGTTAGCTTGTTACAATGGTTCACCATCTGGT--GTTTACCAAT
GTGCTATGAGGCCCAATTTCACTATTAAGGGTTCATTCCTTAATGGTTCATGTGGTAGTG
TTGGTTTTAACATAGATTATGACTGTGTCTCTTTTTGTTACATGCACCATATGGAATTAC
CAACTGGAGTTCATGCTGGCACAGACTTAGAAGGTAACTTTTATGGACCTTTTGTTGACA
GGCAAACAGCACAAGCAGCTGGTACGGACACAACTATTACAGTTAATGTTTTAGCTTGGT
TGTACGCTGCTGTTATAAATGGAGACAGGTGGTTTCTCAATCGATTTACCACAA------
---CTCTTAATGACTTTAACCTTGTGGCTATGAAGTACAATTA------TGAACCT-CTA
ACACAAGACCATGTTGACATACTAGGACCTCTTTCTGCTCAAACTGGAATTGCCGTTTTA
GATATGTGTGCTTCATTAAAAG----AATTACTGCAAAATGGTATGAATGGACGTACCAT
ATTGGGTAGTGCTTTATTAGAAGATGAATTTACACCTTTTGATGTTGTTAGACAATGCTC
AGGTGTTACTTTCCAAAGTGCAGTGAAAAGAACAATCAAGGGTACACACCACTGGTTGTT
ACTCACAATTTTGACTTCACTTTTAGTTTTAGTCCAGAGTACTCAATGGTCTTTGTTCTT
TTTTTTGTATGAAAATGCCTTTTTACCTTTTGCTATGGGTATTA-TTGCTATGTCTGCTT
TTGCAATGATGTTTGTCAAACATAAGCATGCATTTCTCTGTTTGTTTTTGTTACCTTCTC
TTGCCACTGTAGCTTATTTTAATATGGTCTATATGCCTGCTAGTTGGGTGATGCGTATTA
TGACATGGTTGGATATGGTTG-ATACTAGTTTGTC--------TGGTTTTAAGCTAAAAG
ACTGTGTT-------ATGTATGCATCAG-----CTGTAGTGTTACTAATCCTTATGAC-A
GCAAGAACTGTGTATGATGATGGTGCTAGGAGAGTG---TGGACACTTATG-AATGTCTT
GACACTCGTTTATAAAGTTTATTATGGTAATGCTTTAGATCAAGCCATTTCCATGTGGGC
TCTTATAATCTCTGTTACTTCTAACTACTCAGGT---GTAGTTACAACTGTCATGTTTTT
GGCCAGAGGTATTGTTTTTATGTGTGTTGAGTATTGCCCTATTTTCTTCATAACTGGTAA
TACACTTCAGTGTATA-----------ATGCTAGTT-TATTGT-----TTCTTAGGCTAT
TTTTGTACTTGTTACTTTGGCCTCTTTTGTTTACTCAACCGCTACTTTAGACTGACTCTT
GGTGTTTATGATTACTTAGTTTCTACACAGGAGTTTAGATATATGAATTCACAGGGACTA
CTCCCACCCAAGAATAGCATAGATGCCTTCAAACTCAACATTAAATTGTTGGGTGTTGGT
GGCAAACCTTGTATCAAAGTAGCCACTGTACAGTCTAAAATGTCAGATGTAAAGTGCACA
TCAGTAGTC----TTACTCTCAGTTTTGCAACA-----ACTCAGAGTAGAATCATCATCT
AAATTGTGGGCTCAATGTGTCCAGTTACACAATGACATTCTCTTAGCTAAAGATACTACT
GAAGCCTTTGAAAAAATGGTTTCACTACTTTCTGTTTTGCTTTCCATGCAGGGTGCTGTA
GACATAAACAAGCTTTGTGAAGAAATGCTGGACAACAGGGCAACCTTACAAGCTATAGCC
TCAGAGTTTAGTTCCCTTCCATCATATGCAGCTTTTGCTACTGCTCAAGAAGCTTATGAG
CAGGCTGTTGCTAATGGTGA---TTCTGAAGTTGTTCTTAAAAAGTTGAAGAAGTCTTTG
AATGTGGCTAAATCTGAATTTGACCGTGATGCAGCCATGCAACGTAAGTTGGAAAAGATG
GCTGATCAAGCTATGACCCAAATGTATAAACAGGCTAGATCTGAGGACAAGAGGGCAAAA
GTTACTAGTGCTATGCAGACAAT-GCTTTTCACTATGCTTAGAAAGTTGGATAATGATGC
ACTCAACAACATTATCAACAATGCAAGAGATGGTTGTGTTCCCTTGAACATAATACCTCT
TACAACAGCAGCCAAACTAATGGTTGTCATACCAGACTATAACACATATAAAAATACGTG
TGATGGTACAACAT-------TTACTTATGCATCAGCATTGTGGGAAATCCAACAGGTTG
TAGATGCAGATAGTAAAATTGTTCAACTTAGTGAAATTAGTATGGACAATTCACCTAATT
TAGCATGGCCTCTTATTGTA-ACAGCTTTAAG--GGCCAATTCTGCTGTCAAATTACAGA
ATAATGAGCTTAGTCCTGTTGCACTACGACAGATGTCTTGTGCTGCCGGTACTACACAAA
CTGCTTGCACTGATGACAATGCGTTAGCTTACTACAACACAACAAAGGGAGGTAGGTTTG
TACTTGCACTGTTATCCGATTTACAGGATTTGAAATGGGCTAGATTCCCTAAGAGTGATG
GAACTGGTACTATCTATACAGAACTGGAACCACCTTGTAGGTTTGTTACAGACACACCTA
AAGGTCCTAAAGTGAAGTATTTATACTTTATTAAAGGATTAAACAACCTAAATAGAGGTA
TGGTACTTGGTAGTTTAGCTGCCACAGTACGTCTACAAGCTGGTAATGCAACAGAAGTGC
CTGCCAATTCA-ACTGTATTATCTTTCTGTGCTTTTGCTGTAGATGCTGCTAAAGCTTAC
AAAGATTATCTAGCTAGTGGGGGACAACCAATCACTAATTGTGTTAAGATGTTGTGTACA
CACACTGGTACTGGTCAGGCAATAACAGTTACACCGGAAGCCAATATGGATCAAGAATCC
TTTGGTGGTGCATCGTGTTGTCTGTACTGCCGTTGCCACATAGATCATCCAAATCCTAAA
GGATTTTGTGACTTAAAAGGTAAGTATGTACAAATACCTACAACTTGTGCTAATGACCCT
GTGGGTTTTACACTTAAAAACACAGTCTGTACCGTCTGCGGTATGTGGAAAGGTTATGGC
TGTAGTTGTGATCAACTC---CGCGAACCCATGCTTCAGTCAGCTGATGCACA-ATCGTT
TTTAAACGGGTTTGCGGTGTAAGTGCA---GCCCGTCTTACACCGTGCGGCACAGGCACT
AGTACTGATGTC-GTATACAGGGC-TTTTGACATCTACAAT------GATAAAGTAGCTG
GTTTTGCTAAATTCCTAAAAACTAATTGTTGTCGCTTCCAAGAAAAGGACGAAGATGACA
ATTTAATTGATTCTTACTTTGTAGTTAAGAGACACACTTTCTCTAACTACCAACATGAAG
AAACAATTTATAATTTACTTAAGGATTGTCCAGCTGTTGCTAAACATGACTTCTTTAAGT
TTAGAATAGACGGTGACATGGTACCACATATATCACGTCAACGTCTTACTAAATACACAA
TGGCAGACCTCGTCTATGCTTTAAGGCATTTTGATGAAGGTAATTGTGACACATTAAAAG
AAATACTTGTCACATACAATTGTTGTGATGATGATTATTTCAATAAAAAGGACTGGTATG
ATTTTGTAGAAAACCCAGATATATTACGCGTATACGCCAACTTAGGTGAACGTGTACGCC
AAGCTTTGTTAAAAACAGTACAATTCTGTGATGCCATGCGAAATGCTGGTATTGTTGGTG
TACTGACATTAGATAATCAAGATCTCAATGGTAACTGGTATGATTTCGGTGATTTCATAC
AAACCACGCCAGGTAGTGGAGTTCCTGTTGTAGATTCTTATTATTCATTGTTAATGCCTA
TATTAACCTTGACCAGGGCTTTAACTGCAGAGTCACATGTTGACACTGACTTAACAAAGC
CTTACATTAAGTGG-GATTTGTTAAAATATGACTTCACGGAAGAGAGGTTAAAACTCTTT
GACCGTTATTTTAAATATTGGGATCAGACATACCACCCAAATTGTGTTAACTGTTTGGAT
GACAGATGCATTCTGCATTGTGCAAACTTTAATGTTTTATTCTCTACAGTGTTCCCACCT
ACAAGTTTTGGACCACTAGTGAGAAAAATATTTGTTGATGGTGTTCCATTTGTAGTTTCA
ACTGGATACCACTTCAGAGAGCTAGGTGTTGTACATAATCAGGATGTAAACTTACATAGC
TCTAGACTTAGTTTTAAGGAATTACTTGTGTATGCTGCTGACCCTGCTATGCACGCTGCT
TCTGGTAATCTATTACTAGATAAACGCACTACGTGCTTTTCAGTAGCTGCACTTACTAAC
AATGTTGCTTTTCAAACTGTCAAACCCGGTAATTTTAACAAAGACTTCTATGACTTTGCT
GTGTCTAAGGGTTTCTTTAAGGAAGGAAGTTCTGTTGAATTAAAACACTTCTTCTTTGCT
CAGGATGGTAATGCTGCTATCAGCGATTATGACTACTATCGTTATAATCTACCAACAATG
TGTGATATCAGACAACTACTATTTGTAGTTGAAGTTGTTGATAAGTACTTTGATTGTTAC
GATGGTGGCTGTATTAATGCTAACCAAGTCATCGTCAACAACCTAGACAAATCAGCTGGT
TTTCCATTTAATAAATGGGGTAAGGCTAGACTTTATTATGATTCAATGAGTTATGAGGAT
CAAGATGCACTTTTCGCATATACAAAACGTAATGTCATCCCTACTATAACTCAAATGAAT
CTTAAGTATGCCATTAGTGCAAAGAATAGAGCTCGCACCGTAGCTGGTGT----------
--CTCTATCTGTAGTAC-TATG--------ACCAATAGACAGTTTCA---TCAAAAATT-
------------------------------------------ATTGAAATCAATAG----
--CCGCCACTA------GAGGAGCTA-------CTGTAGTAATTGGAACAAGC-------
-------------------AAATTCTATGGTGGTTGGCACAACATGTTAAAAACTGTTTA
TAGTGATGTAGAAAACCCTCACCTTATGGGTTGGGATTATCCTAAATGTGATAGAGCCAT
GCCTAACATGCTTAGAATTATGGCCTCACTTGTTCTTGCTCGCAAACATACAACGTGTTG
TAGCTTGTCACACCGTTTCTATAGATTAGCTAATGAGTGTGCTCAAGTATTGAGTGAAAT
GGTCATGTGTGGCGGTTCACTATATGTTAAACCAGGTGGAACCTCATCAGGAGATGCCAC
AACTGCTTATGCTAATAGTGTTTTTAACATTTGTCAAGCTGTCACGGCCAATGTTAATGC
ACTTTTATCTACTGATGGTAACAAAATTGCCGATAAGTATGTCCGCAATTTACAACACAG
ACTTTATGAGTGTCTCTATA-GAAATAGAGATGTTGACACAGACTTTGTGAATGAGTTTT
ACGCATATTTGCGTAAACATTTCTCAATGATGATACTCTCTGACGATGCTGTTGTGTGTT
TCAATAGCACTTATGCATCTCAAGGTCTAGTGGCTAGCATAAAGAACTTTAAGTCAGTTC
TTTATTATCAAAACAATGTTTTTATGTCTGAAGCAAAATGTTGGACTGAGACTGACCTTA
CTAAAGGACCTCATGAATTTTGCTCTCAACATACAATGCTAGTTAAACAGGGTGATGATT
ATGTGTACCTTCCTTACCCAGATCCATCAAGAATCCTAGGGGCCGGCTGTTTTGTAGATG
ATATCGTAAAAACAGATGGTACACTTATGATTGAACGGTTCGTGTCTTTAGCTATAGATG
CTTACCCACTTACTAAACATCCTAATCAGGAGTATGCTGATGTCTTTCATTTGTACTTAC
AATACATAAGAAAGCTACATGATGAGTTAACAGGACACATGTTAGACATGTATTCTGTTA
TGCTTACTAATGATAACACTTCAAGGTATTGGGAACCTGAGTTTTATGAGGCTATGTACA
CACCGCATACAGTCTTACAGGCTGTTGGGGCTTGTGTTCTTTGCAATTCACAGACTTCAT
TAAGATGTGGTGCTTGCATACGTAGACCATTCTTATGTTGTAAATGCTGTTACGACCATG
TCATATCAACATCACATAAATTAGTCTTGTCTGTTAATCCGTATGTTTGCAATGCTCCAG
GTTGTGATGTCACAGATGTGACTCAACTTTACTTAGGAGGTATGAGCTATTATTGTAAAT
CACAT-AAACCACCCATTAGTTTTCCATTGTGTGCTAATGGACAAGTTTTTGGTTTATAT
AAAAATACATGTGTTGGTAGCGATAATGTTACTGACTTTAATGCAATTGCAACATGTGAC
TGGACAAATGCTGGTGATTACATTTTAGCTAACACCTGTACTGAAAGACTCAAGCTTTTT
GCAGCAGAAACGCTCAAAGCTACTGAGGAGACATTTAAACTGTCTTATGGTATTGCTACT
GTACGTGAAGTGCTGTCTGACAGAGAATTACATCTTTCATGGGAAGTTGGTAAACCTAGA
CCACCACTTAACCGAAATTATGTCTTTACTGGTTATCGTGTAACTAAAAACAGTAAAGTA
CAAATAGGAGAGTACACCTTTGAAAAAGGTGACTATGGTGATGCTGTTGTTTACCGAGGT
ACAACAACTTACAAATTAAATGTTGGTGATTATTTTGTGCTGACATCACATACAGTAATG
CCATTAAGTGCACCTACACTAGTGCC-ACAAGAGCACTATGTTAGAATTACTGGCTTATA
CCCAACACTCAATATCTCAGATGAGTTTTCTAGCAATGTTGCAAATTATCAAAAGGTTGG
TATGCAAAAGTATTCTACACTCCAGGGACCACCTGGTACTGGTAAGAGTCATTTTGCTAT
TGGCCTAGCTCTCTACTACCCTTCTGCTCGCATAGTGTATACAGCTTGCTCTCATGCCGC
TGTTGATGCACTATGTGAGAAGGCATTAAAATATTTGCCTATAGATAAATGTAGTAGAAT
TATACCTGCACGTGCTCGTGTAGAGTGTTTTGATAAATTCAAAGTGAATTCAACATTAGA
ACAGTATGTCTTTTGTACTGTAAATGCATTGCCTGAGACGACAGCAGATATAGTTGTCTT
TGATGAAATTTCAATGGCCACAAATTATGATTTGAGTGTTGTCAATGCCAGATTACGTGC
-TAAGCACTAT-GTGTACATTGGCGACCCTGCTCAATTACCTGCACCACGCACATTGCTA
ACTAAGGGCACACTAGAACCAGAATATTTCAATTCAGTGTGTAGACTTATGAAAACTATA
GGTCCAGACATGTTCCTCGGAACTTGTCGGCGTTGTCCTGCTGAAATTGTTGACACTGTG
AGTGCTTTGGTTTATGATAATAAGCTTAAAGCACATAAAGA--CAAATCAGCTCAATGCT
TTAAAATGTTTTATAAGGGTGTTAT-CACGC-ATGATGTTTCATCTGCAATTAACAGGCC
ACAAATAGGCGTGGTAAGAGAATTCCTTACACGTAACCCTGCTTGGAGAAAAGCTGTCTT
TATTTCACCTTATAATTCACAGAATGCTGTAGCCTCAAAGATTTTGGGACTACCAACTCA
AACTGTTGATTCATCACAGGGCTCAGAATATGACTATGTCATATTCACTCAAACCACTGA
AACAGCTCACTCTTGTAATGTAAACAGATTTAATGTTGCTATTACCAGAGCAAAAGTAGG
CATACTTTGCATAATGTCTGATAGAGACCTTTATGACAAGTTGCAATTTACAAGTCTTGA
AATTCCACGTAGGAATGTGGCAACTTTACAAG-------CTGAAAATGTAACAGGACTCT
TTAAAGATTGTAGTAAGGTAATCACTGGGTTACATCCTACACAGGCACCTACACACCTCA
GTGTTGACACTAAATTCAAAAC---TGAAGGTTTATGTGTTGACATACCTGGCATACCTA
AGGACATGACCTATAGAAGACTCATCTCTATGATGGGTTTTAAAATGAATTATCAAGTTA
ATGGTTACCCTAACATGTTTATCACCCGCGAAGAAGCTATAAGACATGTACGTGCATGGA
TTGGCTTCGATGTCGAGGGGTGTCATGCTACTAGAGAAGCTGTT-GGTACCAATTTACCT
TTACAGCTAGGTTTTTCTACAGGTGTTAACCTAGTTGCTGTACCTACAGGTTATGTTGAT
ACACCTAATAATACAGATTTTTCCAGAGTTAGTGCTAAACCACCGCCTGGAGATCAATTT
AAACACCTCATACCACTTATGTACAAAGGACTTCCTTGGAATGTAGTGCGTATAAAGATT
GTACAAATGTTAAGTGACACACTTAAAAATCTCTCTGACAGAGTCGTATTTGTCTTATGG
GCACATGGCTTTGAGTTGACATCTATGAAGTATTTTGTGAAAATAGGACCTGAGCGCACC
TGTTGTCTATGTGATAGACGTGCCACATGCTTTTCCACTGCTTCAGACACTTATGCCTGT
TGGCATCATTCTATTGGATTTGATTACGTCTATAATCCGTTTATGATTGATGTTCAACAA
TGGGGTTTTACAGGTAACCTACAAAGCAACCATGATCTGTATTGTCAAGTCCATGGTAAT
GCACATGTAGCTAGTTGTGATGCAATCATGACTAGGTGTCTAGCTGTCCACGAGTGCTTT
GTTAAGCGTGTTGACTGGACTATTGAATATCCTATAATTGGTGATGAACTGAAGATTAAT
GCGGCTTGTAGAAAGGTTCAACACATGGTTGTTAAAGCTGCATTATTAGCAGACAAATTC
CCAGTTCTTCACGACATTGGTAACCCTAAAGCTATTAAGTGTGTACCTCAAGCTGATGTA
GAATGGAAGTTCTATGATGCACAGCCTTGTAGTGACAAAGCTTATAAAATAGAAGAATTA
TTCTATTCTTATGCCACACATTCTGACAAATTCACAGATGGTGTATGCCTATTTTGGAAT
TGCAATGTCGATAGATATCCTGCTAATTCCATTGTTTGTAGATTTGACACTAGAGTGCTA
TCTAACCTTAACTTGCCTGGTTGTGATGGTGGCAGTTTGTATGTAAATAAACATGCATTC
CACACACCAGCTTTTGATAAAAGTGCTTTTGTTAATTTAAAACAATTACCATTTTTCTAT
TACTCTGACAGTCCATGTGAGTCTCATGGAAAACAAGTAGTGTCA-----GATATAGATT
ATGTACCACTAAAGTCTGCTACGTGTATAACACGTTGCAATTTAGGTGGTGCTGTCTGTA
GACATCATGCTAATGAGTACAGATTGTATCTCGATGCTTATAACATGATGATCTCAGCTG
GCTTTAGCTTGTGGGTTTACAAACAATTTGATACTTATAACCTCTGGAACACTTTTACAA
GACTTCAGAGTTTAGAAAATGTGGCTTTTAATGTTGTAAATAAGGGACACTTTGATGGAC
AACAGGGTGAAGTACCAGTTTCTATCATTAATAACACTGTTTACACAAAAGTTGATGGTG
TTGATGTAGAATTGTTTGAAAATAAAACAACATTACCTGTTAATGTAGCATTTGAGCTTT
GGGCTAAGCGCAACATTAAACCAGTACCAGAGGTGAAAATACTCAATAATTTGGGTGTGG
ACA-TTGCTGCTAATACTGTGATCTGGGACTACAAAAGAGATGCTCCAGCACATATATCT
ACTATTGGTGTTTGTTCTATGACTGACATAGCCAAGAAACCAACTGAAACGATTTGTGCA
CCACTCACTGTCTTTTTTGATGGTAGAGTTGATGGTCAAGTAGACTTATTTAGAAATGCC
CGTAATGGTGTTCTTATTACAGAAGGTAGTGTTAAAGGTTTACAACCATCTGTAGGTCCC
AAACAAGCTAGTCTTAATGG----------------AGTCACATTAATTGGAGAAGCCGT
AAAAACACAGTTCAATTATTATAAGAAAGTTGATGGTGTTGTCCAACAATTACCTGAAAC
TTACTT-TACTCAGAGTAGAAATTTACAAGAATTTAAACCCAGGAGTCAAATGGAAATTG
ATTTCTTAGAATTAGCTATGGATGAATTCATTGAACGGTATAAATTAGAAGGCTATGCCT
TCGAACATATCGTTTATGGAGATTTTAGTCATAGTCAGTTAGGTGGTTTACATCTACTGA
TTGGACTAGCTAAACGTTTTAAGGAATCACCTTTTGAATTAGAAGATTTTATTCCTATGG
ACAGTACAGTT-A---AAAACTATTTCATAACAGATGCGCAAACAGGTTCATCTAAGTGT
GTGTGTTCTGTTATTGATTTATTACTTGATGATTTTGTTGAAATAATAAAATCCCAAGAT
TTATCTGTAGTTTCTAAGGTTGTCAAAGTGACTATTGACTATACAGAAATTTCATTTATG
CTTTGGTGTAAAGATGGCCATGTAGAAACATTTTACCCAAAATTACAATCTAGTCAAGCG
TGGCAACCGGGTGTTGCTATGCCTAATCTTTACAAAATGCAAAGAATGCTATTAGAAAAG
TGTGACCTTCAAAATTATGGTGATAGTGCAACATTACCTAAAGGCATAATGATGAATGTC
GCAAAATATACTCAACTGTGTCAATATTTAAACACATTAACATTAGCTGTACCCTATAAT
ATGAGAGTTATACATTTTGGTGCTGGTTCTGATAAAGGAGTTGCACCAGGTACAGCTGTT
TTAAGACAGTGGTTGCCTACGGGTACGCTGCTTGTCGATTCAGATCTTAATGACTTTGTC
TCTGATGCAGATTCAACTTTGATTGGTGATTGTGCAACTGTACATA-CAGCTAATAAATG
GGATCTCATTATTAGTGATATGTACGACCCTAAGACTAAAAATGTTACAAAAGAAAATGA
CTCTAAAGAGGGTTTTTTCACTTACATTTGTGGGTTTATACAACAAAAGCTAGCTCTTGG
AGGTTCCGTGGCTATAAAGATAACAGAACATTCTTGGAATGCTGATCTTTATAAGCTCAT
GGGACACTTCGCATGGTGGACAGCCTTTGTTACTAATGTGAATGCGTCATCATCTGAAGC
ATTTTTAATTGGATGTAATTATCTTGGCAAACCACGCGAACAAATAGATGGTTATGTCAT
GCATGCAAATTACATATTTTGGAGGAATACAAATCCAATTCAGTTGTCTTCCTATTCTTT
ATTTGACATGAGTAAATTTCCCCTTAAATTAAGGGGTACTGCTGTTATGTCTTTAAAAGA
AGGTCAAATCAATGATATGATTTTATCTCTTCTTAGTAAAGGTAGACTTATAATTAGAGA
AAACAACAGAGTTGTTATTTCTAGTGATGTTCTTGTTAACAACTAAACGAA---------
--------C-----AATGTTTGTTTTTCTTGTTTT------------------ATTGCCA
CTAGTCTCTAGT------------CAGTG-------------TGTTAATCTTACAA----
-CCAG--------------AACTCAATTACCCCCTGCATACA-CTAATTCTTTCACACGT
GGTGTTTATTACCCTGACAAAGTTTTCAGATCCTCAGTTTTACATTCAA-----------
-CTCAGGACTTGTTCTTACCTTTCTTTTCCAATGTTACTTGGTTCCATGCTA------TA
CATGTCTCTGGGACCAATGGTACT---AAGAGGTTTGATAACCCTGTCCTACCATTTAAT
GATGGTGTTTATTTTGCTTCCACT----GAGAAGTCTAACATAATAAGAGGCTGGATTT-
----TTGGTACTACTTTAGATTCGAAGA----CCCAGTCCCTACTTATTGTTAATAACGC
TACTAATGTTGTTATTAAAGTCTGTGAATTTCAATTTTGTAATGATCCATTTTTGGGTGT
TTATTACCACAAAAACAACAAAAGTTGGATGGAAAGTGAGTTCAGAGTTTATTCTAGTGC
GAATAAT---TGCACTTTTGAATATGTCTCTCAGCCTTTTCTTATGGA---CCTTGAAGG
AAAACAGGGT---------AATTTCAAAAATCTTAGGGAATTTGTGTTTAAGAATATTGA
TGGTTATTTTAAAATATATTCTAAGCACACGCCTATTAATTTAG-------------TGC
GTGATCTCCCTCAGGGTTTTTCGGCTTTAGAAC---------------------------
CATTGGTAGATTTGCCAATAGGTAT-----TAACATCACTAGGTTTCAAACTTTACTTGC
TTTACATAGAAGTTATTTGACTCCTGGTGATTCTTCTTCAGGTTGGACAGCTGGTGCTGC
AGCTTATTATGTGGGTTATCTTCAACCTAGGACTTTTCTATTAAAATATAATGAAAATGG
AACCATTACAGATGCTGTAGACTGTGCACTTGACCCTCTCTCAGAAACAAAGTGTACGTT
GAAATCCTTCACTGTAGAAAAAGGAATCTATCAAACTTCTAACTTTAGAGTCCAACCAAC
AGAATCTATTGTTAGATTTCCTAATATTACAAACTTGTGCCCTTTTGGTGAAGTTTTTAA
CGCCACCAGATTTGCATCTGTTTATGCTTGGAA--------CAGGAAGAGAATCAG---C
AACTG--TGTTGCTGATT---ATTCTGTCCTATATAATTCCGCATCATTTTCCAC-----
----TTTTAAGTGTTATGGAGTGTCTCCTAC-TAAATTAAATG-ATCTCTGCTTTACTAA
TGTCTATGCAGATTCATTTGTAATTAGAGGTGATGAAGTCAGACAAATCGCTCCAGGGCA
A----ACTGGAAAGATTGCTGATTATAATTATAAATTACC---AGATGATTTTACAGGCT
GCGTTATAGCTTGGAATTCTAACAATCTTGATTCTAAGGTTGG---TGGTAATTATAATT
ACCTGTATAGATTGTTTAG----------GAAGTCTAATCTCAAAC-CTTTTGAGAGAGA
---------------TATTTCAACTGAAATCTATCAGGCCGGTAGCACACCTTGTAATGG
TGTTGAAGGTTTTAATTGTTACTTTCCTTTACAATCATATGGTT------------TCCA
ACCCACTAATGGTGTTGGTTACCAACCATACA-GAGTAGTAGTACTTTCTTTTGAACTTC
TACATGCACCAGCAACT--------------------GTTTGTGGACCTAAAAAGTCTAC
TAATTTGGTTAAAAACAAATGTGTCAATTTCAACTTCAATGGTTTAACAGGCACAGGTGT
TCTTACTGAGTCTAACAAAAAGTTTCTGCCTTTC-----CAACAATTTGGCAGAGACATT
GCTGACACTACTGATGCTGTCCGTGATCCACAGACACTTGAGATTCTTGACATTACACCA
TGTTCTTTTGGTGGTGTCAGTGT---------TATAACACCAGGAACAAATACTTCTAAC
CAGGTTGCTGTTCTTTATCAGGATGTTAACTGCACAGAAGTCCCTGTTGCTAT-------
-----TCATGCAGATCAACTTACTCCTACTTGGCGTGTTTATTCTACAGGTTCTAATGTT
TTTCAAACACGTGCAGGCTGTTTAATAGGGGCTGAACATGTCAACAACTCAT--------
-ATGAGT-GTGACATACCCATTGGTGCAGGTATATGCGCTAGTTATCAGACTCAGACTAA
TTCTCCTCGGCGGGCACGTAGTGTAGCTAGTCAATCCAT--CATTGCCT---------AC
ACTATGT----CACTTGGTG---------CAGAAAAT----------T---CAGTTGCTT
ACTCTAATAACTCTATT------------------------------------GCCATAC
CCACAAATTTTACTATTAGTGTTACCACAGAAAT-TCTACCAGTGTCTATGACCAAGACA
TCAGTAGAT---TGTACAATG-TACATTTGTGGTGATTCAACTGA----ATGCA--GCAA
TCTTTTGTTGCAA-------------TATGGCAGTTTTTGTACACAATTAAACCGTGCTT
TAA---CTGGAAT-AGCTGTTGAAC-AAGAC----------AAAAACACCCAAGAAGTTT
TTGCACAAGTCAAACAAATTTACAAAACACCACCAATTAAAGATTTTGGTGGT---TTTA
ATTTTTCACAAATATTACCA------GATCCA--------------TCAAAACCAAGCAA
GAGGTCATTTA---TTGAAGATCTACTTTTCAACA--AAGTGACACTTGCAGAT-GCTGG
CTTCATCAAACAATATGGT----GATTGCCT------TGGTGATATTGCTGCTAGAGACC
TCATTTGTGCACAAAAGTTTAACGGCCTTA-----CTGTTTTGCCACCTTTGCTCACAGA
TGAAATGAT--TGCTCAATACACTTCTGCACTGTTAGCGGGTACAATCACTTCTGGTTGG
ACCTTTGGTGCAGGTGCTGCATTACAA--ATACCATTTGCTATGCAAATGGCTTATAGGT
TTAATGGTATTGGAGTTA----CACAGAATGTT--CTCTATGAGAACCAAAAATTGATTG
CCAACCAATTTAATAGTGCTA----TTGGC--AAAATTCAAGACTCACTTTCTTCCACAG
CAAGTGCACTTGGAAAACTTCAAGATGTGGTCAACCAAAATGCACAAGCTTTAAACACGC
TTGTTAAACAACTTAGCTCCAATTTTGGTGCAATTTCAAGTGTTTTAAATGATATCCTTT
C--ACGTCTTGACAAAGTTGAGGCTGAAGTGCAAATTGATAGGTTGATCACAGGCAGACT
TCAAAGT---TTGCAGACATATGTGACTCAACAATTAATTA---GAGCTGCAGAAATCAG
AGCTTCT----GCTAATCTTGCTGCTACTAAAATGTCAGAGTGTGTACTTGGACAATCAA
AAAGAGTTGATTTTTGTGGAAAGGGCTATCATCTTATGTCCTTCCCTCAGTCAGCACCTC
ATGGTGTAGTCTTCTTGCATGTGACTTATGTCCCTGCACAAGAAAAGAACTTCACAACTG
CTCCTGCCATTTGTCATGATGGAAAAGCACACT----------TTCCTCGTGAAGGTGTC
TTTGTT---TCAAATGGCAC--------ACACTGGTTTGTAACACAAAGGA----ATTTT
TATGAACCACAAATCATTACTACAGACAACACATTTGTGTCTGGTAACTGTGATGTTGTA
AT-AGGAATTGTCAACAACACAGTTTATGATCCTTT--GCAACCTGAATTAGACTCA-TT
CAAGGAGGAGTTAGATAAATATTTTAAGAATCATA-CATCACCAGATGTTGATTTAGGTG
ACATCTCTGGCATTAATGCTTCAGTTGTAAACATT--CAAAAAGAAATTGACCGCCTCAA
TGAGGTTGCCAAGAATTTAAATGAATCTCTCATCGATCTCCAAGAACTTGGAAAGTATGA
GCAGTATATAAAATGGCCATGGTACATTTGGCTAGGTTTTATAGCTGGCTTGATTGCCAT
AGTAATG---GTGACAATTATGCTTTGCTGTATGACCAGTTGCTGTA------------G
TTGTCTCAAGGGCTGTTGTTCTTGTGGATCCTGCTGCAAATTTGATGAAGACGACTCTGA
GCCAGTGCTCAAAGGAGTCAAATTACATTACACATAAACGAACTT-ATGGATTTGTTTAT
GAGAATCTTCACAATTGGAACTGTAACTTTGAAGCAAGGTGAAATCAAGGATGCTACTCC
TTCAGATTTTGTTCGCGCTACTGCAACGATACCGATACAAGC-CTCACTCCCTTTCGGAT
GGCTTATTGTTGGCGTTGCA--CTTCTTGCTGTTTTTCAGAGCGCTTCCAAAATCAT---
--AACCCTCAAAAAGAGATGGCAACTAG-----CACTCTCCAAGGGTGTTCACTTTGTTT
GCAACTTGCTGTTGTTGTTTGTAACAGTTTACTCACACCTTTTGCTCGT-----------
TGCTGCTGGCCTTGAAGCCCCTTTTCTCTATCTTTATGCTTTAGTCTACT------TCTT
GCAGAGT---------------ATAAACTTTGTAAGAATAATAATGAGGCTTTGGCTTTG
CTGGAAATGCCGTTCCAAAAACCCATTACTTTATGATGCCAACTATTTTCTTTGCTGGCA
--------TACTAATTGTTACG--ACTATTGTATACCTTACAATAGTGTAACTTCTTCAA
TTGTCATTACTTC--AGGTGATGGCACAACAAGTCCTATTTCTGAACATGACTACCAGAT
TGGTGGTTATACTGAAAAATGGGAATCTGGAGTAAAAGACTGTGTTGTATTACACAGTTA
CTTCACTTCAGACTATT--------ACCAGCTGTACTCAACTCAATTGAGTACAGACACT
G----GTGTTGA----ACATGTTACCTTCTTCATCTACAA--T---AAAATTGTTGATGA
GCCTGAAGAACATGTC-------------CAAATTCACACAATCGACGGTTCATCCGGAG
TTGTTAATCCAGTAATGGAACCAATTTATGATGAACCGA----CGACGACTACTAGCGTG
CCTTTGTAAGCACAAGCTGATGAGTACGAACTTA-------TGTACTCATTCGTTTCGGA
AGAGACAGGTACGTTAATAGTTAATAGCGTACTTCTTTTTCTTGCTTTCGTGGTATTCTT
GCTAGTTACACTAGCCATCCTTACTGCGCTTCGATTGTGTGCGTACTGCTGCA-------
ATATTGTTAACGTGAGTCTTGTAAAACCTTCTTTTTACGTTTA---------CTCTCGTG
TTAAAAATCTGAATTCTTCT---AGAGTTCCTGATCTTCTGGTCTAAACGAACTAAATAT
TATATTAGTTTTTCTGTTTGGAACTTTAATTTTA---GCCATGGCAGATT------CCAA
CGGTACTATTACCGTTGAAGAGCTTAAAAAGCTCCTTGAACAATGGAACCTAGTAATAGG
TTTCCTATTCCTTA---CATGGATTTGTCTTCT--------------------------A
CAATTTGCCTATGCCAACAGGAATAGGTTTTTGTATATAATTAAGTTAATTTTC---CTC
TGGCTGTTATGGC-----CAGTAACTTTAGCTTGTTTTGTGCTTG------CTGCTGTTT
ACAGAATAAATTGGATCACCGGTGGAATTGCTATCGCAATGGCTTGTCTTGTAGGCTTGA
TGTGGCTCAGCTACTTCATTGCTTCTTTCAGACTGTTTGCGCGTACGCGTTCCATGTGGT
CATTCAATCCAGAAACT---------AACATTCTTCTCAACGTGCCACTCCATGGCACTA
TTCTGACCAGACCGCTTCTAGAAAGTGAACTCGTAATCGGAG------------------
-----CTGTGATCCTTCGTGGACATCTTCGTA----------------------------
--------TTGCTGGA-----------CACCATCTAGGACGC--------------TGTG
ACATCAAGGACCTGCCTAAAGA---AATCACTGTTGCTACATCACGAACGCTTTCTTATT
ACAAATTGGG---AGCTTCGCAGCGTGTAGCAGGTGACTCAGGTTTTGCTGCATACAGTC
GCT----------------------ACAGGATTGGCAACTATAAATTAAAC------ACA
GACCATTCCAGTAGCAGTGACAATATTGCTTTGCTTGTACAGTAAGTGACAACAGATGTT
TCATCTCGTTGACTTTCAGGTTACTATAGCAGAGATA-TTACTAATTATTATGAGGACTT
TTAAAGTTTCCATTTGGAATCTTGATTACATCATAAACCTCATAATTAAAAATTTATCTA
AGTCACTAACTGAGAATAAATATTCTCAATTAGATGAAGAGCAACCAATGGAGATTGATT
-------AAACGAACATGAAAATTATTCTTTTCTTGGCACTGATAACACTCGCTACTTGT
GAGCTTTATCACTACCA--AGAGTGTGTTAGAGGTACAACAGTACTTTTAAAAGAACCTT
GCTCTTCTGGAAC----ATACGAGGGCAATTCACCA----TTTCATCCTCTAGCTGATAA
CAAATTTGCACTG-ACTTGCTT--TAGCACTCAATTTGCTTTTGCTTGTCCTGACGGCGT
AAAACACGTCTATCAGTTACGTGCCAGATCAGTTTCACCTAAACTGTT----CATCAGAC
AAGAGGAAGTT---CAAGAACTTTACTCTCCAATTTTTCTTATTGTTGCGG---------
CAATAGTGTTTATAACACTTTGCTTCACACTCAAAAGAAAGACAGAATGATTGAACTTTC
ATTAATTGACTTCTATTTGTGCTTTTTAGCCTTT----------CTGCTATTCCTTGTTT
TAATTATGCTTATTATCTTTTG------GTTCTCACTTGAAC-----TGCAA-GATCATA
ATGAAACTTGTCAC----GCCTAAACGAACATG-AAATTTCTTGTTTTCTTAGGAATCAT
CACAACTGTA-GCTGCATTTCACCAAGAATGTAGTTTA---------CAGTCATGTACTC
AACATCAACCATATGTAG-------TTGATGACCCGTGTCCTATTCACTTCTATTCTAAA
TGGTATATTAGAGTAGGAGCTA----GAAAATCAGCACCTTTAATTGAATTG---TGCG-
-TGGATGAGGCTGGTTCTAAATCACCCATTCA------GTACATCGATATCGGTAATTAT
ACAGTTTCCTGTTTACCTTTTAC-AATTAATTGCCAGGAACCT-AAATTGGGTAGTCTTG
TAGTGCGTTGTTCGTT-------------------CTATGAAGACT---------TTTTA
GAGTATCATGACGTTCGTGTTGTTTTAGATTTCATCTAAACGAACAAACTAAAATGTCTG
A--------TAATGGACCCCA---AAATCAGCGAAATGCACCCCGC-------------A
TTACGTTTGGTGGACCCTCAGATTCAACTGGCAGTAAC------CAGAATGGAGAACGCA
GTGGGGCGCGATCAAAACAACGTCGGCCCCAAGGTTTACCCAATAATACTGCGTCTTGGT
TCACCGCTCTCACTCAACATGGCAAGGAAGACCTTAAATTCCCTCGAGGACAAGGCGTTC
CAATTAACACCAATAGCAGTCCAGATGACCAAATTGGCTACTACCGAAGAGCTACCAGAC
GAATTCGTGGTGGTGACGGTAAAATGAAAGATCTCAGTCCAAGATGGTATTTCTACTACC
TAGGAACTGGGCCAGAAGCTGGACTTCCCTATGGTGCTAACAAAGACGGCATCATATGGG
TTGCAACTGAGGGAGCCTTGAATACACCAAAAGATCACATTGGCACCCGCAATCCTGCTA
ACAATGCTGCAATCGTGCTACAACTTCCTCAAGGAACAACATTGCCAAAAGGCTTCTACG
CAGAAGGGAGCAGAGGCGGCAGTCAAGCCTCTTCTCGTTCCTCATCACGTAGTCGCAA--
-----------CAGTTCAAGAAATTCAACTCCAGGCAGCAGTA---GGGGAACTTCTCCT
G------CTAGAATGGCTGGCAATGGCGGTGATGCTGCTCTTGCTTTGCTGCTGCTTGAC
AGATTGAACCAGCTTGAGAGCAAAATGTCTGGTAAAGGCCAACAACAACAAGGCCAAACT
GTCACTAAGAAATCTGCTGCTGAGGCTTCTAAGAAGCCTCGGCAAAAACGTACTGCCACT
AAAGCATACAATGTAACACAAGCTTTCGGCAGACGTGGTCCAGAACAAACCCAAGGAAAT
TTTGGGGACCAGGAACTAATCAGACAAGGAACTGATTACAAACATTGGCCGCAAATTGCA
CAATTTGCCCCCAGCGCTTCAGCGTTCTTCGGAATGTCGCGCATTGGCATGGAAGTCACA
CCTTCGGGAACGTGGTTGACC--------------------------TACACAGGTGCCA
TCAAATTGGATGACAAAGATCCAAATTTCAAAGATCAAGTCATTTTGCTGAATAAGCATA
TTGACGCATACAAAACATTCCCACCAACAGAGCCTAAAAAGGACAAAAAGAAGAAGGCTG
ATGAAACTCAAGCCTTACCGCAGAGACAGAAGAAACAGCAAACT--GTGACTCTTCTTC-
-------CTGCTGCAGATTTGGATGATTTCTCCAAACAATTGCAACAATCCATGAGCAG-
-----TGCTGACTCAACT-CAGGCCTAA--ACTCATGCAGACCACACAAGGCAG-ATGGG
CTATATAAACGT-----TTTCGCTTTTCCGT-TTACGATATATAGTCTACTCTTGTGCAG
AATGAATTC---TCGTAACTACATAGCA--CAAGTAGATGTAGTTAACTTTAATCTCACA
TAGCAATCTTTAATCAG--TGTGTAACATTAGGGAGGACTTGAAAGA--GCCACCACATT
TTCACCGAGGCCACGCGGAGTACGATCGAGTGTACAGTGAACAATGCTAGGGAGAGCTGC
CTATATGGAAGAGCCCTAATGTGTAAAAT-TAATTTTAGTAGTGCTATCCCCATGTGATT
TTAATAGCTTC-------TTAGGAGAATGACAAAAAAAAAAAAAAAAAAAAA--------
----
>Wuhan/IVDC-HB-01/2019|EPI_ISL_402119
--------------------------------------ATTAAAGGTTTATACCTTCCCA
GGTAACAAACCAACCAACTTTCGATCTCTTGTAGATCTGTTCTCTAAACGAACTTTAAAA
---------------------------------TCTG-------TGTGGCTGTCACTCGG
CTGCATGCTT----AGTGCACTCACG-----CAGTATA---ATTAATAACTAATTACTGT
CGTTGA---CAGGACACGAGTAACTCGTCTATCTTCTGCAGGCTGCTTACGGTTTCGTCC
GTGTTGCAGCCGATCATCAGCACATC-TAGGTTTCGT-CCGGGTGTGACCGAA-------
--------AGGTAAGATGGAGAGCCTTGTCCCTGGTTTCAACGAGAAAA-CACACGTCCA
ACTCAGTTTGCCTGTTTTACAGGTTCGCGACGTGCTCGTACGTGGCTTTGGAGACTCCGT
GGAGGAGGTCTTATCAGAGGCACGTCAACATCTTAAAGATGGCACTTGTGGCTTAGTAGA
AGTTGAAAAAGGCGTTTTGCCTCAACTTGA---ACAGCCCTATGTGTTCATCAAAC-GTT
CGGATGCTCGAACTGCACCTCATGGTCATGTTA-----TGGTTGAG-------CTGGTAG
CAGAACTCGAA-----GGCATTCAGTACGGTCGTAGT-----------------------
----------------GGTGAGACACTTGGTGTCCTTGTCCCTCATGTGGGCGAAATACC
AGTGGCTTACCGCAAGGTTCTTCTTCGTAAGAACGGTAATAAAGGAGCTGGTGGCCATAG
TTACGGCGCCGATCTAAAGTCATTTGACTTAGGCGACGAGCTTGGCACTGATCCTTATGA
AGATTTTCAAGAAAACTGGAACACTAAACATAGCAGTGGTGTTACCCGTGAACTCATGCG
TGAGCTTAACGGAGGGGCATACACTCGCTATGTCGATAACAACTTCTGTGGCCCTGATGG
CTACCCTCTTGAGTGCATTAAAGACCTTCTAGCACGTGCTGGTAAAGCTTCATGCACTTT
GTCCGAACAACTGGACTTTATTGACACTAAGA--GGGGTGTATACTGCTGCCGTGAACAT
GAGC-------------------ATGAAATTGCTTGGTACACGGAACGTTCTGAAAAGAG
CTATGAATTGCAGACACCTTTTGAAATTAAATTGG-----CAAAGAAAT-----------
--------TTGACACCTTCAATGGGGAATGTCCAAATTTTGTATTTCCCTTAAATTCCAT
AATCAAGACTA---TTCAACCAAGGGTTGAAAAGAAAAAGCTTGATGGCTTTATGGGTA-
GAATTCGATCTGTCTATCCAGTTGCGTCACCAAATGAATGCAACCAAATGTGCCTTTCAA
CTCTCATGAAGTGTGATCATTGTGGTGAAACTTCATGGCAGACGGGCGATTTTGTTAAAG
---CCACTTGCGAATTTTGTGGCACTGAGAATTTGACTAAAGA-----AGGTGCCACTAC
TTGTGGTTACTTACCCCAAAATGCTGTTGTTAAAATTTATTGTCCAGCATGTCACAATTC
AGAAGTAGGACCTGAGCATAGTCTTGCCGAATACCATAATGAATCTGGCTTGAAA-----
-ACCATTCTTCGTAAGGGTGGTCGCACTATTGCC------------------------TT
TGGAGGCTGTGTGTTCTCTTATGTTGGTTGCCATAAC-AAGTGTGCCTATTGGGTTCCAC
GTGCTAGCGCTAACAT------------AGGTTGTAACCATACAGGTGTTGTTGG---AG
AAGGTTCCGAAGGTCTTAATG--ACAACCTTCTTGAAATACTCCAAAAAGAGAAAGTCAA
CA-----TCAATATTGTTGGTGACTTTAAACTTAATGAAGAGATCGCCATTATTTTGGCA
TCTTTTTCTGCTTCCACAAGTGCTTTTGTGGAAACTGTGAAAGGTTTGGATTATAAAGCA
TTCAAACAAATTGTTGAATCCTGTGGTAATTTTAA------AGTTACAAAAGGAAAAGCT
AAAAAAGGTGCCTGGAATATTGGTGA---------ACAGAAATCAATACTGAGTCCTCTT
TATGCATTTGCATCAGAGGCT---GCTCGTGTTGTACGATCAATTTTCTCCCGCACTCTT
GAAACTGCTCAAAATTCTGTG--------CGTGTTTTACAGAAGGCCGCTATAACAATAC
TAGATGGAATTTCACAGTATTCACTGAGACTCATTGATGCTATGATGTTCACATC---TG
ATTTGGCTACTAACAATCTAGTTGTAATGGCCTACATTACAGGTGGTGTTGTTC------
----------AGTTGACTTCGCAGTGGCT--AACTAACATCTTTGGC---ACTGTTTATG
AAAAACT--CAAACCCGT-CCTTGATTGGCTTGAAGAGAAGTTTAAGGAAGGTGTAGAGT
TTCTTAGAGACGGTTGGGA-----------AATTGTTAAATTTAT-CTCAACCTGTGCTT
GTGAAATTGTCGGTGGACAAATTGTCACCTGT-GCAAAGGAAATTAAGGAGAGTGTTCAG
ACATTCTTTAA-GCTTGTAAATAAATTTTTGGCTTTGTGTGCTGACTCTATCATTATTGG
TGGAGCTAAACTTAAAGCCTTGAATTTAGGTGAAACATTTGTCACGCACTCAAAGGGATT
GTACAGAAAGTGTGTTAAATCCAGAGAAGAAACTGGCCTACTCATGCCTCTAAAAGCCCC
AAAA----GAAATTATCTTCTTAGAGGGAGAAACACTTCCCACAGAAGTGTTAACAGAGG
AAGTTG----TCTTGAAAACTGGTGA----TTTACAACCATTAGAACAACC---------
---TACTAGTGAAGCTGTTGAAGCTCCATTGGTTGGTACACCAGTTTGTATTA-------
--------ACGGGCTTATGTTGCTCGAAATCAAAGA--------------CACAGAAAAG
TACTG---TGCCCTTGCACCTAATA----TGATGGTAA-----CAAACAATACCTTCACA
CTCAAAGGCGGTGCACCAACAAAGGTT---ACTTTTGGTGATGACACTGTGATAGAAGTG
CAAGGTTACAAGAGTGTGAATATCACTTTTGAACTTGATGAAAGGATTGATAAAGTACTT
AATGAGAAGTGCTCTGCCTATACAGTTGAACTCGGTACAGAAGTAAATGAGTTCGCCTGT
GTTGTGGCAGATGCTGTCATAAAAACTTTGCAACCAGTATCTGAATTACTTACACCACT-
--------------------GGGCATTGATTTAGATGAGTGGAGTATGGCTACATACTAC
TTATTTGATGAGTCTGGTGAGTTTAAATTGGCTTCACATATGTATTGTTCTTTCTACCCT
CC---AGATGAGGATGAA------GA------------------AGAAGGTGATTGTGAA
GAAGAAGAGTTTGAGCCATCAACTCAATATGAGTATGGTACTGAAGATGATTACCAAGGT
AAACCTTTGGAATTTGGTGCCACTTC---TGCTGCTCTTCAACCTGAAGAA---GAGC--
----------------AAGAAGAAGATTGGTTAGATGATGATAGTCAACAAACTGTTGGT
CAACAAGACGGCAGTGAGGACAATCAGACAACTACTATTCAAACAATTGTT---------
---------GAGGTTCAACCTCAATTAGAGATGGAACTTACACCAGTTGT---TCAGACT
ATTGA---AGTG---------AAT---------------AGTTTTAGT------------
-GGTTATTTAAAA--CTTACTG------------------------ACAATGTATACATT
AAAAATGCAGACATTG-TGGAAGAAGCTAAAAAGGTAAAACCAA--------------CA
GTGGTTGTTAATGCAGCCAATGTTTACCTTAAACATGGAGGAGGTGT-TGCAGGAGCCTT
AAATAAGGCTACTAACAATGCCATGCAAGTTGAATCTGATGATT-ACATAGCTACTAATG
GACCACTTAAAGTGGGTGGTAGTTGTGTTTTAAGCGGACACAATCTTGCTAAACACTGTC
TTCATGTTGTCGGCCCAAATGTTAACAAAGGTGAAGACATTCAACTTCTTAAGAGTGCTT
ATGAAAATTTTAATCAGCACGAAGTTCTACTTGCACCATTATTATCAGCTGGTATTTTTG
GTGCTGACCCTAT-ACATTCTTTAAGAGTTTGTGTAGATACTGTTCGCACAAATGTCTAC
TTAGCTGTCTTTGATAAAAATCTCTATGACAAACTTGTTTCAAGCTTTTTGGAAAT----
--------------------------GAAGAGTGAAAAGCAAGTTGAACAAAAGATCGCT
GAGATTCCTAAAGAGGAAGTTAAGCCATTTATAACTGAAAGTAAACCTTCAGTTGAACAG
AGAAAACAAGAT---GATAAGAAAATCAAAGCTTGTGTTGAAGAAGTTAC----AACAAC
TCTGGAAG----AAACTAAGTTCCTCACAGAAAACTTGTTACTTTATATTGACATTAATG
GCAATCTTCATCCAGATTCTGCCACTCTTGTTAGTGACATTGACATCACTTTCTTAAAGA
AAGATGCTCCATAT-----ATAGTGGGTGATGTTGTTC--------AAGAGGGTGTTTTA
ACTGCTGTGGTTATACCTACTAAAAAGGCTGGTGGCACTACTGAAATGCTAGCGAAAGCT
TTGAGAAAAGTGCCAACAGACAATTATATAACCACTTACCCGGGTCAGGGTTTAAATGGT
TACACTGTAGAGGAGGCAAAGACAGTGCTTAAAAAGTGTAAAAGTGCCTTTTACATTCTA
CCATCTATTATCTCTAATGAGAAGCAAGAAATTCTTGGAACTGTTTCTTGGAATTTGCGA
GAAATGCTTGCACATGCAGAAGAAACACGCAAATTAATGCCTGTCTGTGTGGAAACTAAA
GCCATAGTTTCAACTATACAGCGTAAATATAAGGGTATTAAAATACAAGAGGGTGTGGTT
GATTATGGTGCTA-GATTTTACTTTTACACCAGTAAAACAACTGTAGCGTCACTTATCAA
CACACTTAACGATCTAAATGAAACTCTTGTTACAATGCCACTTGGCTATGTAACACATGG
CTTAAATTTGGAAGAAGCTGCTCGGTATATGAGATCTCTCAAAGTGCCAGCTACAGTTTC
TGTTTCTTCACCTGATGCTGTTACAGCGTATAATGGTTATCTTACTTCTTCTTCTAAAAC
ACCTGAAGAACATTTTATTGAAACCATCTCACTTGCTGGTTCCTATAAAGATTGGTCCTA
TTCTGGACAATCTACACAACTAGGTATAGAATTTCTTAAGAGAGGTGATAAAAGTGTATA
TTAC---ACTAGTAATCCTACCACATTCCACCTAGATGGTGAAGTTATCACCTTTGACAA
TCTTAAGACACTTCTTTCTTTGAGAGAAGTGAGGACTATTAAGGTGTTTACAACAGTAGA
CAACATTAACCTCCACACGCAAGTTGTGGACATGTCAATGACATATGGACAACAGTTTGG
TCCAACTTATTTGGATGGAGCTGATGTTACTAAAATAAAACCTCATAATTCACATGAAGG
TAAAACATTTTATGTT---------TTACCTAATGATGACACTCTACGTGTTGAGGCTTT
T---GAGTACTACCACACAACTGATCCTAGTTTTCTGGGTAGGTACATGTCAGCATTAAA
TCACA-CTAAAAAGTGGAAATACCCACAAGTTAATGGTTTAACTTCTATTAAATGGGCAG
ATAACAACTGTTATCTTGCCACTGCATTGTTAACACTCCA---ACAAATAGAGTTGAAGT
TTAATCCACCTGCTCTACAAGATGCTTATTACAGAGCAAGGGCTGGTGAAGCTGCTAACT
TTTGTGCACTTATCTTAGCCTACTGTAATAAGACAGTAGGTGAGTTAGGTGATGTTAGAG
AAACAATGAGTTACTTGTTTCAAC--------ATGCCAATTTAGATTCTTGCAAAAG---
AGTCTTGAACGTGGTGTGTAAAACTTGTGGACAACAGCAGACAACCCTTAAGGGTGTAGA
AGCTGTTATGTACATGGGCACACTTTCTTATGAACAATTTAAGAAAGGTGTTCAGATACC
TTGTAC------GTGTGGTAAACAAGCTACAAAATATCTAGTACAACAGGAGTCACCTTT
TGTTATGATGTCAGCACCACCTGCTCAGTATGAACTTAAG--------CATGGTACATTT
ACTTGTGCTAGTGAGTACACT---GGTAATTACCAGTG----TGGTCACTATAAACATAT
AACTTCTAAAGAAACTTTGTATTGCATAGACGGTGCTTTAC----TTACAAAGTCCTCAG
AATACAAAGGTCCTATTACGGATG---TTTTCTACAAAGAAAACAGTTACACAA-CAACC
ATAAAACCAGTTACTTATAAATTGGATGGTGTTGTTTGTACAGAAATTGACCCTAAGTTG
GACAATTATTATAAGAAAGACAATTCTTATTTCACA---GAGCAACCAATTGATCTTGTA
CCAAACCAACCATATCCAAACGCAAGCTTCGATAATTTTAAGTTTGTATGTGATAATATC
AAATTTGCTGATGA---------------TTTAAACCAGTT------AACTGGTTATAAG
AAACCTGCTTCAAGAGAGCTTAAAGTTAC-ATTTTTCCCTGACTTAAATGGTGATGTGGT
GGCTATTGATTATAAACACTACACACCCTCTTTTAAGAAAGGAGCTAAATTGTTACATAA
ACCTATTGTTTGGCATGTTAACAATGCAACTAATAAAGCCACGTATAA------------
-----------ACCAAATACCTGGTG--------------------------TATACG--
-TTGTCTTTGGAGCACAAAACCAGTTGAAACATCAAATTCGTTTGATGTACTGAAGTCAG
AGGACGCGCAGGGAATGGATAATCTTGCCTGCGAAGATCTAA--AACCAGTCTCTGAAGA
A-------------GTAGTGGAAAATCCTACCATACAGAAAGACGTTCTTGAGTGT----
-AATGTGAAAACTACCGAAGTTGTAGGAGACATTATACTTAAACCAGCAAATAATAGTT-
TAAAAA--------------------------TTACAGAA----GAGGTTGGCCACACAG
ATCTAATGGCTGCTTATG-----TAGACAATTCTAGT---CTTACTATTAAGAAACCTAA
TGAATTATCTAGAGTATTAGGTTTGAAAACCCTTGCTACTCATGGTTTAGCTGCTGTTAA
TAGTGTCCCTTGGGATACTATAGCTAATTATGCTAAGCCTTTTCTTAACAAAGTTGTTAG
TACAACTACTAACATAGTTACACGGTGTTTAAACCGTGTTTGTACTAATTATATGCCTTA
TTTCTTTACTTTATTGCTACAATTGTGTACTTTTACTAGAAGTACAAATTCTAGAATTAA
AGCATCTATGCCGACTACTATAGCAAAGAATACTGTT----AAGAGTGTCGG--------
---TAAATTTTGTCTAGAG--GCTTCATTTAATTA-TTTGAAGTCACCTAAT------TT
TTCTAAACTGATAAATATTATAATTTGGTTTT-TACTATTAAGTGTTTGCCTAGGTTCTT
TAA--TCTACTCAACCGCTGCTTT------AGGTGTTT----------------------
-----TAATGTCTAATTTAGGCATGCCTTCTTACTGTACTGGTTACAGAGAAGGCTAT--
-TTGAACTCTACTAATGTCACTATTGCAACCTACTGTACTG---GTTCTATACCTTGTAG
TGTTTGTCTTAGTGGTTTAGATTCTTTAGACACCTATCCTTCTTTAGAAACTATACA---
-------AATTACCAT-TTCATCTTTTAAATGGGATTTAACTGCTTTTGGCTTAGTTGCA
GAGTGGTTTTTGGCATATATTCTTTTCACTAGGTTTTTCTATGTACTTGGATTGGCTGCA
ATCATGCAATTGTTTTTCAGC-----------TATTT------TGCAGTACATTTTATTA
GTAATTCTTGGCTTATGTGGTTAATAATTAATCTTGTACAAATGGCCCCGATTTCAGCTA
TGGTTAGAATGTACATCTTCTTTGCATCATTTTATTATGTATGGAAAAGTTATGTGCATG
TTGTAGACGGTTGTAATTCATCAACTTGTATGATGTGTTACAAACGTAATAGAGCAACAA
GAGTCGAATGTACAACTATTGTTAATGGTGTTAGAAGGTCCTTTTATGTCTATGCTAATG
GAGGTAAAGGCTTTTGCAAACTACACAATTGGAATTGTGTTAATTGTGATACATTCTGTG
CTGGT-AGTACATTTATTAGTGATGAAGTTGCGAGAGACTTGTCACTACAGTTTAA--AA
GACCAATAAATCCTACTGACCAGTCTTCTTACATCGTTGATAGTGTTACAGTGAAGAATG
GTTCCATCCATCTTTACTTTGATAAAGCTGGTCAAAAGACTTATGAAAGACATTCTCTCT
CTCATTTTGTTAACTTAGACAACCTGAGAGCTAA---------TAACACTAAAGGTTCAT
TGCCTATTAATGTTATAGTTTTTGATGGTAAATCAAAATGTG---AAGAATCATCTGCAA
AATCAGCGTCTGTTTACTACAGTCAGCTTATGTGTCAACCTATACTGTTACTAGATCAGG
CATTAGTGTCTGATGTTGGTGATAGTGCGGAAGTTGCAGTTAAAATGTTTGATGCTTACG
TTAATACGTTTTCATCAACTTTTAACGTACCAATGGAAAAACTCAAAACACTAGTTGCAA
CTGCAGAAGCTGAACTTGCAAAGAATGTGTCCTTAGACAATGTCTTATCTACTTTTATTT
CAGCAGCTC---GGCAAGGGTTTGTTGATTCAGATGTAGAAACTAAAGATGTTGTTGAAT
GTCTTAAATTGTCACATCAATCTGACATAGAAGTTACTGGCGATAGTTGTAATAACTATA
TGCTCACCTATAACAAAGTTGAAAACATGACACCCCGTGACCTTGGTGCTTGTATTGACT
GTAGTGCGCGTCATATTAATGCGCAGGTAGCAAAAAGTCACAACATTGCTTTGATATGGA
ACGTTAAAGATTTCATGTCATTGTCTGAACAACTACGAAAACAAATACGTAGTGCTGCTA
AAAAGAATAACTTACCTTTTAAGTTGACATGTGCAACTACTAGACAAGTTGTTAATGTTG
TAACAACAAAGATAGCACTTAAGGGTGGTAAAATTGTTAA---------TAATTGGTTGA
AGCAGTTAATTAAAGTTACACTTGTG---TTCCTTTTTGTTGCTGCTATT----------
-TTCTATTT-AATAACACCTG----TTCATGTCATGTCTAA---ACATACTGA---CTTT
TCAAGTGAAATCATAGGATACAAGGCTATTGATGGTGGTGTCACTCGTGACATAGCATCT
ACAGATACTTGTTTTGCTAACAAACATGCTGATTTTGACAC-ATGGTTTAGCCAGCG---
TGGTGGTAGTTATACTAATGACAAAGCTTGCCCATTGATTGCTGCAGTCATAACAAGAGA
AGTGGGTTTTGTCGTGCCTGGTTTGCCTGGCACGATATTACGCACAACTAAT--GGTGAC
TTTTTGCATTTCTTACCTAGAGTTTTTAGTGCAGTTGGTAACATCTGTTACACACCATCA
AAACTTATAGAGTACACTGACTTTGCAACATCAGCTTGTGTTTTGGCTGCTGAATGTACA
ATTTTTAAAGATGCTTCTGGTAAGCCAGTACCATATTGTTATGATACCAATGTACTAGAA
GGTTCTGTTGCTTATGAAAGTTTACGCCCTGACACACGTTATGTGCTCATGGATGGCTCT
A---TTATTCAATTTCCTAACACCTACCTTGAAGGTTCTGTTAGAGTGGTAACAACTTTT
GATTCTGAGTACTGTAGGCACGGCACTTGTGAAAGATCAGAAGCTGGTGTTTGTGTATCT
ACTAGTGGTAGATGGGTACTTAACAATGATTATTACAGATCTTTACCAGGAGTTTTCTGT
GGTGTAGATGCTGTAAATTTACTTACTAA-TATGTTTACACCACTAATTCAACCTATTGG
TGCTTTGGACATATCAGCATCTATAGTAGCTGGTGGTATTGTAGCTATCGTAGTAACATG
CCTTGCCTACTATTTTATGAGGTTTAGAAGAGCTTTTGGTGAATACAGTCA------TGT
AGTTGCCTTTAATACTTTACTATTCCTTATGTCATTCAC-TGTACTCTGTTTAACACCAG
TTTACTCATTCTTACCTGGTGTTTATTCTGTTATTTACTTGTACTTGACATTTTATCTTA
CTAATGATGTTTCTTTTTTAGCACATATTCAGTGGATGGTTATGTTCACACCTTTAGTAC
CTTTCTGGATAACAATTGCTTATATCATTTGTATTTCCACAAAGCATTTCTATTGGTTCT
TTA-GTAATTACCTAAAGAGACGTGT---AGTCTTTAATGGTGTTTCCTTTA---GTACT
TTTGAAGAAGCTGCGCTGTGCACCTTTTTGTTAAATAAAGAAATGTATCTAAAGTTGCGT
AGTGATGTGCTATTACCTCTTACGCAATATAATAGATACTTAGCTCTTTATAATAAGTAC
AAGTATTTTAGTGGAGCAATGGATACAACTAGCTACAGAGAAGCTGCTTGTTGTCATCTC
GCAAAGGCTCTCAATGACTTCAGTAACTCAGGTTCTGATGTTCTTTACCAACCACCACAA
ACCTCTATCACCTCAGCTGTTTTGCAGAGTGGTTTTAGAAAAATGGCATTCCCATCTGGT
AAAGTTGAGGGTTGTATGGTACAAGTAACTTGTGGTACAACTACACTTAACGGTCTTTGG
CTTGATGACGTAGTTTACTGTCCAAGACATGTGATCTGCACCTCTGAAGACATGCTTAAC
CCTAATTATGAAGATTTACTCATTCGTAAGTCTAATCATAATTTCTTGGTACAGGCTGGT
AATG----TTCAAC-----TCAGGGTTATTGGACATTCTATGCAAAATTGTGTACTTAAG
CTTAAGGTTGATACAGCCAATCCTAAGACACCTAAGTATAAGTTTGTTCGCATTCAACCA
GGACAGACTTTTTCAGTGTTAGCTTGTTACAATGGTTCACCATCTGGT--GTTTACCAAT
GTGCTATGAGGCCCAATTTCACTATTAAGGGTTCATTCCTTAATGGTTCATGTGGTAGTG
TTGGTTTTAACATAGATTATGACTGTGTCTCTTTTTGTTACATGCACCATATGGAATTAC
CAACTGGAGTTCATGCTGGCACAGACTTAGAAGGTAACTTTTATGGACCTTTTGTTGACA
GGCAAACAGCACAAGCAGCTGGTACGGACACAACTATTACAGTTAATGTTTTAGCTTGGT
TGTACGCTGCTGTTATAAATGGAGACAGGTGGTTTCTCAATCGATTTACCACAA------
---CTCTTAATGACTTTAACCTTGTGGCTATGAAGTACAATTA------TGAACCT-CTA
ACACAAGACCATGTTGACATACTAGGACCTCTTTCTGCTCAAACTGGAATTGCCGTTTTA
GATATGTGTGCTTCATTAAAAG----AATTACTGCAAAATGGTATGAATGGACGTACCAT
ATTGGGTAGTGCTTTATTAGAAGATGAATTTACACCTTTTGATGTTGTTAGACAATGCTC
AGGTGTTACTTTCCAAAGTGCAGTGAAAAGAACAATCAAGGGTACACACCACTGGTTGTT
ACTCACAATTTTGACTTCACTTTTAGTTTTAGTCCAGAGTACTCAATGGTCTTTGTTCTT
TTTTTTGTATGAAAATGCCTTTTTACCTTTTGCTATGGGTATTA-TTGCTATGTCTGCTT
TTGCAATGATGTTTGTCAAACATAAGCATGCATTTCTCTGTTTGTTTTTGTTACCTTCTC
TTGCCACTGTAGCTTATTTTAATATGGTCTATATGCCTGCTAGTTGGGTGATGCGTATTA
TGACATGGTTGGATATGGTTG-ATACTAGTTTGTC--------TGGTTTTAAGCTAAAAG
ACTGTGTT-------ATGTATGCATCAG-----CTGTAGTGTTACTAATCCTTATGAC-A
GCAAGAACTGTGTATGATGATGGTGCTAGGAGAGTG---TGGACACTTATG-AATGTCTT
GACACTCGTTTATAAAGTTTATTATGGTAATGCTTTAGATCAAGCCATTTCCATGTGGGC
TCTTATAATCTCTGTTACTTCTAACTACTCAGGT---GTAGTTACAACTGTCATGTTTTT
GGCCAGAGGTATTGTTTTTATGTGTGTTGAGTATTGCCCTATTTTCTTCATAACTGGTAA
TACACTTCAGTGTATA-----------ATGCTAGTT-TATTGT-----TTCTTAGGCTAT
TTTTGTACTTGTTACTTTGGCCTCTTTTGTTTACTCAACCGCTACTTTAGACTGACTCTT
GGTGTTTATGATTACTTAGTTTCTACACAGGAGTTTAGATATATGAATTCACAGGGACTA
CTCCCACCCAAGAATAGCATAGATGCCTTCAAACTCAACATTAAATTGTTGGGTGTTGGT
GGCAAACCTTGTATCAAAGTAGCCACTGTACAGTCTAAAATGTCAGATGTAAAGTGCACA
TCAGTAGTC----TTACTCTCAGTTTTGCAACA-----ACTCAGAGTAGAATCATCATCT
AAATTGTGGGCTCAATGTGTCCAGTTACACAATGACATTCTCTTAGCTAAAGATACTACT
GAAGCCTTTGAAAAAATGGTTTCACTACTTTCTGTTTTGCTTTCCATGCAGGGTGCTGTA
GACATAAACAAGCTTTGTGAAGAAATGCTGGACAACAGGGCAACCTTACAAGCTATAGCC
TCAGAGTTTAGTTCCCTTCCATCATATGCAGCTTTTGCTACTGCTCAAGAAGCTTATGAG
CAGGCTGTTGCTAATGGTGA---TTCTGAAGTTGTTCTTAAAAAGTTGAAGAAGTCTTTG
AATGTGGCTAAATCTGAATTTGACCGTGATGCAGCCATGCAACGTAAGTTGGAAAAGATG
GCTGATCAAGCTATGACCCAAATGTATAAACAGGCTAGATCTGAGGACAAGAGGGCAAAA
GTTACTAGTGCTATGCAGACAAT-GCTTTTCACTATGCTTAGAAAGTTGGATAATGATGC
ACTCAACAACATTATCAACAATGCAAGAGATGGTTGTGTTCCCTTGAACATAATACCTCT
TACAACAGCAGCCAAACTAATGGTTGTCATACCAGACTATAACACATATAAAAATACGTG
TGATGGTACAACAT-------TTACTTATGCATCAGCATTGTGGGAAATCCAACAGGTTG
TAGATGCAGATAGTAAAATTGTTCAACTTAGTGAAATTAGTATGGACAATTCACCTAATT
TAGCATGGCCTCTTATTGTA-ACAGCTTTAAG--GGCCAATTCTGCTGTCAAATTACAGA
ATAATGAGCTTAGTCCTGTTGCACTACGACAGATGTCTTGTGCTGCCGGTACTACACAAA
CTGCTTGCACTGATGACAATGCGTTAGCTTACTACAACACAACAAAGGGAGGTAGGTTTG
TACTTGCACTGTTATCCGATTTACAGGATTTGAAATGGGCTAGATTCCCTAAGAGTGATG
GAACTGGTACTATCTATACAGAACTGGAACCACCTTGTAGGTTTGTTACAGACACACCTA
AAGGTCCTAAAGTGAAGTATTTATACTTTATTAAAGGATTAAACAACCTAAATAGAGGTA
TGGTACTTGGTAGTTTAGCTGCCACAGTACGTCTACAAGCTGGTAATGCAACAGAAGTGC
CTGCCAATTCA-ACTGTATTATCTTTCTGTGCTTTTGCTGTAGATGCTGCTAAAGCTTAC
AAAGATTATCTAGCTAGTGGGGGACAACCAATCACTAATTGTGTTAAGATGTTGTGTACA
CACACTGGTACTGGTCAGGCAATAACAGTTACACCGGAAGCCAATATGGATCAAGAATCC
TTTGGTGGTGCATCGTGTTGTCTGTACTGCCGTTGCCACATAGATCATCCAAATCCTAAA
GGATTTTGTGACTTAAAAGGTAAGTATGTACAAATACCTACAACTTGTGCTAATGACCCT
GTGGGTTTTACACTTAAAAACACAGTCTGTACCGTCTGCGGTATGTGGAAAGGTTATGGC
TGTAGTTGTGATCAACTC---CGCGAACCCATGCTTCAGTCAGCTGATGCACA-ATCGTT
TTTAAACGGGTTTGCGGTGTAAGTGCA---GCCCGTCTTACACCGTGCGGCACAGGCACT
AGTACTGATGTC-GTATACAGGGC-TTTTGACATCTACAAT------GATAAAGTAGCTG
GTTTTGCTAAATTCCTAAAAACTAATTGTTGTCGCTTCCAAGAAAAGGACGAAGATGACA
ATTTAATTGATTCTTACTTTGTAGTTAAGAGACACACTTTCTCTAACTACCAACATGAAG
AAACAATTTATAATTTACTTAAGGATTGTCCAGCTGTTGCTAAACATGACTTCTTTAAGT
TTAGAATAGACGGTGACATGGTACCACATATATCACGTCAACGTCTTACTAAATACACAA
TGGCAGACCTCGTCTATGCTTTAAGGCATTTTGATGAAGGTAATTGTGACACATTAAAAG
AAATACTTGTCACATACAATTGTTGTGATGATGATTATTTCAATAAAAAGGACTGGTATG
ATTTTGTAGAAAACCCAGATATATTACGCGTATACGCCAACTTAGGTGAACGTGTACGCC
AAGCTTTGTTAAAAACAGTACAATTCTGTGATGCCATGCGAAATGCTGGTATTGTTGGTG
TACTGACATTAGATAATCAAGATCTCAATGGTAACTGGTATGATTTCGGTGATTTCATAC
AAACCACGCCAGGTAGTGGAGTTCCTGTTGTAGATTCTTATTATTCATTGTTAATGCCTA
TATTAACCTTGACCAGGGCTTTAACTGCAGAGTCACATGTTGACACTGACTTAACAAAGC
CTTACATTAAGTGG-GATTTGTTAAAATATGACTTCACGGAAGAGAGGTTAAAACTCTTT
GACCGTTATTTTAAATATTGGGATCAGACATACCACCCAAATTGTGTTAACTGTTTGGAT
GACAGATGCATTCTGCATTGTGCAAACTTTAATGTTTTATTCTCTACAGTGTTCCCACCT
ACAAGTTTTGGACCACTAGTGAGAAAAATATTTGTTGATGGTGTTCCATTTGTAGTTTCA
ACTGGATACCACTTCAGAGAGCTAGGTGTTGTACATAATCAGGATGTAAACTTACATAGC
TCTAGACTTAGTTTTAAGGAATTACTTGTGTATGCTGCTGACCCTGCTATGCACGCTGCT
TCTGGTAATCTATTACTAGATAAACGCACTACGTGCTTTTCAGTAGCTGCACTTACTAAC
AATGTTGCTTTTCAAACTGTCAAACCCGGTAATTTTAACAAAGACTTCTATGACTTTGCT
GTGTCTAAGGGTTTCTTTAAGGAAGGAAGTTCTGTTGAATTAAAACACTTCTTCTTTGCT
CAGGATGGTAATGCTGCTATCAGCGATTATGACTACTATCGTTATAATCTACCAACAATG
TGTGATATCAGACAACTACTATTTGTAGTTGAAGTTGTTGATAAGTACTTTGATTGTTAC
GATGGTGGCTGTATTAATGCTAACCAAGTCATCGTCAACAACCTAGACAAATCAGCTGGT
TTTCCATTTAATAAATGGGGTAAGGCTAGACTTTATTATGATTCAATGAGTTATGAGGAT
CAAGATGCACTTTTCGCATATACAAAACGTAATGTCATCCCTACTATAACTCAAATGAAT
CTTAAGTATGCCATTAGTGCAAAGAATAGAGCTCGCACCGTAGCTGGTGT----------
--CTCTATCTGTAGTAC-TATG--------ACCAATAGACAGTTTCA---TCAAAAATT-
------------------------------------------ATTGAAATCAATAG----
--CCGCCACTA------GAGGAGCTA-------CTGTAGTAATTGGAACAAGC-------
-------------------AAATTCTATGGTGGTTGGCACAACATGTTAAAAACTGTTTA
TAGTGATGTAGAAAACCCTCACCTTATGGGTTGGGATTATCCTAAATGTGATAGAGCCAT
GCCTAACATGCTTAGAATTATGGCCTCACTTGTTCTTGCTCGCAAACATACAACGTGTTG
TAGCTTGTCACACCGTTTCTATAGATTAGCTAATGAGTGTGCTCAAGTATTGAGTGAAAT
GGTCATGTGTGGCGGTTCACTATATGTTAAACCAGGTGGAACCTCATCAGGAGATGCCAC
AACTGCTTATGCTAATAGTGTTTTTAACATTTGTCAAGCTGTCACGGCCAATGTTAATGC
ACTTTTATCTACTGATGGTAACAAAATTGCCGATAAGTATGTCCGCAATTTACAACACAG
ACTTTATGAGTGTCTCTATA-GAAATAGAGATGTTGACACAGACTTTGTGAATGAGTTTT
ACGCATATTTGCGTAAACATTTCTCAATGATGATACTCTCTGACGATGCTGTTGTGTGTT
TCAATAGCACTTATGCATCTCAAGGTCTAGTGGCTAGCATAAAGAACTTTAAGTCAGTTC
TTTATTATCAAAACAATGTTTTTATGTCTGAAGCAAAATGTTGGACTGAGACTGACCTTA
CTAAAGGACCTCATGAATTTTGCTCTCAACATACAATGCTAGTTAAACAGGGTGATGATT
ATGTGTACCTTCCTTACCCAGATCCATCAAGAATCCTAGGGGCCGGCTGTTTTGTAGATG
ATATCGTAAAAACAGATGGTACACTTATGATTGAACGGTTCGTGTCTTTAGCTATAGATG
CTTACCCACTTACTAAACATCCTAATCAGGAGTATGCTGATGTCTTTCATTTGTACTTAC
AATACATAAGAAAGCTACATGATGAGTTAACAGGACACATGTTAGACATGTATTCTGTTA
TGCTTACTAATGATAACACTTCAAGGTATTGGGAACCTGAGTTTTATGAGGCTATGTACA
CACCGCATACAGTCTTACAGGCTGTTGGGGCTTGTGTTCTTTGCAATTCACAGACTTCAT
TAAGATGTGGTGCTTGCATACGTAGACCATTCTTATGTTGTAAATGCTGTTACGACCATG
TCATATCAACATCACATAAATTAGTCTTGTCTGTTAATCCGTATGTTTGCAATGCTCCAG
GTTGTGATGTCACAGATGTGACTCAACTTTACTTAGGAGGTATGAGCTATTATTGTAAAT
CACAT-AAACCACCCATTAGTTTTCCATTGTGTGCTAATGGACAAGTTTTTGGTTTATAT
AAAAATACATGTGTTGGTAGCGATAATGTTACTGACTTTAATGCAATTGCAACATGTGAC
TGGACAAATGCTGGTGATTACATTTTAGCTAACACCTGTACTGAAAGACTCAAGCTTTTT
GCAGCAGAAACGCTCAAAGCTACTGAGGAGACATTTAAACTGTCTTATGGTATTGCTACT
GTACGTGAAGTGCTGTCTGACAGAGAATTACATCTTTCATGGGAAGTTGGTAAACCTAGA
CCACCACTTAACCGAAATTATGTCTTTACTGGTTATCGTGTAACTAAAAACAGTAAAGTA
CAAATAGGAGAGTACACCTTTGAAAAAGGTGACTATGGTGATGCTGTTGTTTACCGAGGT
ACAACAACTTACAAATTAAATGTTGGTGATTATTTTGTGCTGACATCACATACAGTAATG
CCATTAAGTGCACCTACACTAGTGCC-ACAAGAGCACTATGTTAGAATTACTGGCTTATA
CCCAACACTCAATATCTCAGATGAGTTTTCTAGCAATGTTGCAAATTATCAAAAGGTTGG
TATGCAAAAGTATTCTACACTCCAGGGACCACCTGGTACTGGTAAGAGTCATTTTGCTAT
TGGCCTAGCTCTCTACTACCCTTCTGCTCGCATAGTGTATACAGCTTGCTCTCATGCCGC
TGTTGATGCACTATGTGAGAAGGCATTAAAATATTTGCCTATAGATAAATGTAGTAGAAT
TATACCTGCACGTGCTCGTGTAGAGTGTTTTGATAAATTCAAAGTGAATTCAACATTAGA
ACAGTATGTCTTTTGTACTGTAAATGCATTGCCTGAGACGACAGCAGATATAGTTGTCTT
TGATGAAATTTCAATGGCCACAAATTATGATTTGAGTGTTGTCAATGCCAGATTACGTGC
-TAAGCACTAT-GTGTACATTGGCGACCCTGCTCAATTACCTGCACCACGCACATTGCTA
ACTAAGGGCACACTAGAACCAGAATATTTCAATTCAGTGTGTAGACTTATGAAAACTATA
GGTCCAGACATGTTCCTCGGAACTTGTCGGCGTTGTCCTGCTGAAATTGTTGACACTGTG
AGTGCTTTGGTTTATGATAATAAGCTTAAAGCACATAAAGA--CAAATCAGCTCAATGCT
TTAAAATGTTTTATAAGGGTGTTAT-CACGC-ATGATGTTTCATCTGCAATTAACAGGCC
ACAAATAGGCGTGGTAAGAGAATTCCTTACACGTAACCCTGCTTGGAGAAAAGCTGTCTT
TATTTCACCTTATAATTCACAGAATGCTGTAGCCTCAAAGATTTTGGGACTACCAACTCA
AACTGTTGATTCATCACAGGGCTCAGAATATGACTATGTCATATTCACTCAAACCACTGA
AACAGCTCACTCTTGTAATGTAAACAGATTTAATGTTGCTATTACCAGAGCAAAAGTAGG
CATACTTTGCATAATGTCTGATAGAGACCTTTATGACAAGTTGCAATTTACAAGTCTTGA
AATTCCACGTAGGAATGTGGCAACTTTACAAG-------CTGAAAATGTAACAGGACTCT
TTAAAGATTGTAGTAAGGTAATCACTGGGTTACATCCTACACAGGCACCTACACACCTCA
GTGTTGACACTAAATTCAAAAC---TGAAGGTTTATGTGTTGACATACCTGGCATACCTA
AGGACATGACCTATAGAAGACTCATCTCTATGATGGGTTTTAAAATGAATTATCAAGTTA
ATGGTTACCCTAACATGTTTATCACCCGCGAAGAAGCTATAAGACATGTACGTGCATGGA
TTGGCTTCGATGTCGAGGGGTGTCATGCTACTAGAGAAGCTGTT-GGTACCAATTTACCT
TTACAGCTAGGTTTTTCTACAGGTGTTAACCTAGTTGCTGTACCTACAGGTTATGTTGAT
ACACCTAATAATACAGATTTTTCCAGAGTTAGTGCTAAACCACCGCCTGGAGATCAATTT
AAACACCTCATACCACTTATGTACAAAGGACTTCCTTGGAATGTAGTGCGTATAAAGATT
GTACAAATGTTAAGTGACACACTTAAAAATCTCTCTGACAGAGTCGTATTTGTCTTATGG
GCACATGGCTTTGAGTTGACATCTATGAAGTATTTTGTGAAAATAGGACCTGAGCGCACC
TGTTGTCTATGTGATAGACGTGCCACATGCTTTTCCACTGCTTCAGACACTTATGCCTGT
TGGCATCATTCTATTGGATTTGATTACGTCTATAATCCGTTTATGATTGATGTTCAACAA
TGGGGTTTTACAGGTAACCTACAAAGCAACCATGATCTGTATTGTCAAGTCCATGGTAAT
GCACATGTAGCTAGTTGTGATGCAATCATGACTAGGTGTCTAGCTGTCCACGAGTGCTTT
GTTAAGCGTGTTGACTGGACTATTGAATATCCTATAATTGGTGATGAACTGAAGATTAAT
GCGGCTTGTAGAAAGGTTCAACACATGGTTGTTAAAGCTGCATTATTAGCAGACAAATTC
CCAGTTCTTCACGACATTGGTAACCCTAAAGCTATTAAGTGTGTACCTCAAGCTGATGTA
GAATGGAAGTTCTATGATGCACAGCCTTGTAGTGACAAAGCTTATAAAATAGAAGAATTA
TTCTATTCTTATGCCACACATTCTGACAAATTCACAGATGGTGTATGCCTATTTTGGAAT
TGCAATGTCGATAGATATCCTGCTAATTCCATTGTTTGTAGATTTGACACTAGAGTGCTA
TCTAACCTTAACTTGCCTGGTTGTGATGGTGGCAGTTTGTATGTAAATAAACATGCATTC
CACACACCAGCTTTTGATAAAAGTGCTTTTGTTAATTTAAAACAATTACCATTTTTCTAT
TACTCTGACAGTCCATGTGAGTCTCATGGAAAACAAGTAGTGTCA-----GATATAGATT
ATGTACCACTAAAGTCTGCTACGTGTATAACACGTTGCAATTTAGGTGGTGCTGTCTGTA
GACATCATGCTAATGAGTACAGATTGTATCTCGATGCTTATAACATGATGATCTCAGCTG
GCTTTAGCTTGTGGGTTTACAAACAATTTGATACTTATAACCTCTGGAACACTTTTACAA
GACTTCAGAGTTTAGAAAATGTGGCTTTTAATGTTGTAAATAAGGGACACTTTGATGGAC
AACAGGGTGAAGTACCAGTTTCTATCATTAATAACACTGTTTACACAAAAGTTGATGGTG
TTGATGTAGAATTGTTTGAAAATAAAACAACATTACCTGTTAATGTAGCATTTGAGCTTT
GGGCTAAGCGCAACATTAAACCAGTACCAGAGGTGAAAATACTCAATAATTTGGGTGTGG
ACA-TTGCTGCTAATACTGTGATCTGGGACTACAAAAGAGATGCTCCAGCACATATATCT
ACTATTGGTGTTTGTTCTATGACTGACATAGCCAAGAAACCAACTGAAACGATTTGTGCA
CCACTCACTGTCTTTTTTGATGGTAGAGTTGATGGTCAAGTAGACTTATTTAGAAATGCC
CGTAATGGTGTTCTTATTACAGAAGGTAGTGTTAAAGGTTTACAACCATCTGTAGGTCCC
AAACAAGCTAGTCTTAATGG----------------AGTCACATTAATTGGAGAAGCCGT
AAAAACACAGTTCAATTATTATAAGAAAGTTGATGGTGTTGTCCAACAATTACCTGAAAC
TTACTT-TACTCAGAGTAGAAATTTACAAGAATTTAAACCCAGGAGTCAAATGGAAATTG
ATTTCTTAGAATTAGCTATGGATGAATTCATTGAACGGTATAAATTAGAAGGCTATGCCT
TCGAACATATCGTTTATGGAGATTTTAGTCATAGTCAGTTAGGTGGTTTACATCTACTGA
TTGGACTAGCTAAACGTTTTAAGGAATCACCTTTTGAATTAGAAGATTTTATTCCTATGG
ACAGTACAGTT-A---AAAACTATTTCATAACAGATGCGCAAACAGGTTCATCTAAGTGT
GTGTGTTCTGTTATTGATTTATTACTTGATGATTTTGTTGAAATAATAAAATCCCAAGAT
TTATCTGTAGTTTCTAAGGTTGTCAAAGTGACTATTGACTATACAGAAATTTCATTTATG
CTTTGGTGTAAAGATGGCCATGTAGAAACATTTTACCCAAAATTACAATCTAGTCAAGCG
TGGCAACCGGGTGTTGCTATGCCTAATCTTTACAAAATGCAAAGAATGCTATTAGAAAAG
TGTGACCTTCAAAATTATGGTGATAGTGCAACATTACCTAAAGGCATAATGATGAATGTC
GCAAAATATACTCAACTGTGTCAATATTTAAACACATTAACATTAGCTGTACCCTATAAT
ATGAGAGTTATACATTTTGGTGCTGGTTCTGATAAAGGAGTTGCACCAGGTACAGCTGTT
TTAAGACAGTGGTTGCCTACGGGTACGCTGCTTGTCGATTCAGATCTTAATGACTTTGTC
TCTGATGCAGATTCAACTTTGATTGGTGATTGTGCAACTGTACATA-CAGCTAATAAATG
GGATCTCATTATTAGTGATATGTACGACCCTAAGACTAAAAATGTTACAAAAGAAAATGA
CTCTAAAGAGGGTTTTTTCACTTACATTTGTGGGTTTATACAACAAAAGCTAGCTCTTGG
AGGTTCCGTGGCTATAAAGATAACAGAACATTCTTGGAATGCTGATCTTTATAAGCTCAT
GGGACACTTCGCATGGTGGACAGCCTTTGTTACTAATGTGAATGCGTCATCATCTGAAGC
ATTTTTAATTGGATGTAATTATCTTGGCAAACCACGCGAACAAATAGATGGTTATGTCAT
GCATGCAAATTACATATTTTGGAGGAATACAAATCCAATTCAGTTGTCTTCCTATTCTTT
ATTTGACATGAGTAAATTTCCCCTTAAATTAAGGGGTACTGCTGTTATGTCTTTAAAAGA
AGGTCAAATCAATGATATGATTTTATCTCTTCTTAGTAAAGGTAGACTTATAATTAGAGA
AAACAACAGAGTTGTTATTTCTAGTGATGTTCTTGTTAACAACTAAACGAA---------
--------C-----AATGTTTGTTTTTCTTGTTTT------------------ATTGCCA
CTAGTCTCTAGT------------CAGTG-------------TGTTAATCTTACAA----
-CCAG--------------AACTCAATTACCCCCTGCATACA-CTAATTCTTTCACACGT
GGTGTTTATTACCCTGACAAAGTTTTCAGATCCTCAGTTTTACATTCAA-----------
-CTCAGGACTTGTTCTTACCTTTCTTTTCCAATGTTACTTGGTTCCATGCTA------TA
CATGTCTCTGGGACCAATGGTACT---AAGAGGTTTGATAACCCTGTCCTACCATTTAAT
GATGGTGTTTATTTTGCTTCCACT----GAGAAGTCTAACATAATAAGAGGCTGGATTT-
----TTGGTACTACTTTAGATTCGAAGA----CCCAGTCCCTACTTATTGTTAATAACGC
TACTAATGTTGTTATTAAAGTCTGTGAATTTCAATTTTGTAATGATCCATTTTTGGGTGT
TTATTACCACAAAAACAACAAAAGTTGGATGGAAAGTGAGTTCAGAGTTTATTCTAGTGC
GAATAAT---TGCACTTTTGAATATGTCTCTCAGCCTTTTCTTATGGA---CCTTGAAGG
AAAACAGGGT---------AATTTCAAAAATCTTAGGGAATTTGTGTTTAAGAATATTGA
TGGTTATTTTAAAATATATTCTAAGCACACGCCTATTAATTTAG-------------TGC
GTGATCTCCCTCAGGGTTTTTCGGCTTTAGAAC---------------------------
CATTGGTAGATTTGCCAATAGGTAT-----TAACATCACTAGGTTTCAAACTTTACTTGC
TTTACATAGAAGTTATTTGACTCCTGGTGATTCTTCTTCAGGTTGGACAGCTGGTGCTGC
AGCTTATTATGTGGGTTATCTTCAACCTAGGACTTTTCTATTAAAATATAATGAAAATGG
AACCATTACAGATGCTGTAGACTGTGCACTTGACCCTCTCTCAGAAACAAAGTGTACGTT
GAAATCCTTCACTGTAGAAAAAGGAATCTATCAAACTTCTAACTTTAGAGTCCAACCAAC
AGAATCTATTGTTAGATTTCCTAATATTACAAACTTGTGCCCTTTTGGTGAAGTTTTTAA
CGCCACCAGATTTGCATCTGTTTATGCTTGGAA--------CAGGAAGAGAATCAG---C
AACTG--TGTTGCTGATT---ATTCTGTCCTATATAATTCCGCATCATTTTCCAC-----
----TTTTAAGTGTTATGGAGTGTCTCCTAC-TAAATTAAATG-ATCTCTGCTTTACTAA
TGTCTATGCAGATTCATTTGTAATTAGAGGTGATGAAGTCAGACAAATCGCTCCAGGGCA
A----ACTGGAAAGATTGCTGATTATAATTATAAATTACC---AGATGATTTTACAGGCT
GCGTTATAGCTTGGAATTCTAACAATCTTGATTCTAAGGTTGG---TGGTAATTATAATT
ACCTGTATAGATTGTTTAG----------GAAGTCTAATCTCAAAC-CTTTTGAGAGAGA
---------------TATTTCAACTGAAATCTATCAGGCCGGTAGCACACCTTGTAATGG
TGTTGAAGGTTTTAATTGTTACTTTCCTTTACAATCATATGGTT------------TCCA
ACCCACTAATGGTGTTGGTTACCAACCATACA-GAGTAGTAGTACTTTCTTTTGAACTTC
TACATGCACCAGCAACT--------------------GTTTGTGGACCTAAAAAGTCTAC
TAATTTGGTTAAAAACAAATGTGTCAATTTCAACTTCAATGGTTTAACAGGCACAGGTGT
TCTTACTGAGTCTAACAAAAAGTTTCTGCCTTTC-----CAACAATTTGGCAGAGACATT
GCTGACACTACTGATGCTGTCCGTGATCCACAGACACTTGAGATTCTTGACATTACACCA
TGTTCTTTTGGTGGTGTCAGTGT---------TATAACACCAGGAACAAATACTTCTAAC
CAGGTTGCTGTTCTTTATCAGGATGTTAACTGCACAGAAGTCCCTGTTGCTAT-------
-----TCATGCAGATCAACTTACTCCTACTTGGCGTGTTTATTCTACAGGTTCTAATGTT
TTTCAAACACGTGCAGGCTGTTTAATAGGGGCTGAACATGTCAACAACTCAT--------
-ATGAGT-GTGACATACCCATTGGTGCAGGTATATGCGCTAGTTATCAGACTCAGACTAA
TTCTCCTCGGCGGGCACGTAGTGTAGCTAGTCAATCCAT--CATTGCCT---------AC
ACTATGT----CACTTGGTG---------CAGAAAAT----------T---CAGTTGCTT
ACTCTAATAACTCTATT------------------------------------GCCATAC
CCACAAATTTTACTATTAGTGTTACCACAGAAAT-TCTACCAGTGTCTATGACCAAGACA
TCAGTAGAT---TGTACAATG-TACATTTGTGGTGATTCAACTGA----ATGCA--GCAA
TCTTTTGTTGCAA-------------TATGGCAGTTTTTGTACACAATTAAACCGTGCTT
TAA---CTGGAAT-AGCTGTTGAAC-AAGAC----------AAAAACACCCAAGAAGTTT
TTGCACAAGTCAAACAAATTTACAAAACACCACCAATTAAAGATTTTGGTGGT---TTTA
ATTTTTCACAAATATTACCA------GATCCA--------------TCAAAACCAAGCAA
GAGGTCATTTA---TTGAAGATCTACTTTTCAACA--AAGTGACACTTGCAGAT-GCTGG
CTTCATCAAACAATATGGT----GATTGCCT------TGGTGATATTGCTGCTAGAGACC
TCATTTGTGCACAAAAGTTTAACGGCCTTA-----CTGTTTTGCCACCTTTGCTCACAGA
TGAAATGAT--TGCTCAATACACTTCTGCACTGTTAGCGGGTACAATCACTTCTGGTTGG
ACCTTTGGTGCAGGTGCTGCATTACAA--ATACCATTTGCTATGCAAATGGCTTATAGGT
TTAATGGTATTGGAGTTA----CACAGAATGTT--CTCTATGAGAACCAAAAATTGATTG
CCAACCAATTTAATAGTGCTA----TTGGC--AAAATTCAAGACTCACTTTCTTCCACAG
CAAGTGCACTTGGAAAACTTCAAGATGTGGTCAACCAAAATGCACAAGCTTTAAACACGC
TTGTTAAACAACTTAGCTCCAATTTTGGTGCAATTTCAAGTGTTTTAAATGATATCCTTT
C--ACGTCTTGACAAAGTTGAGGCTGAAGTGCAAATTGATAGGTTGATCACAGGCAGACT
TCAAAGT---TTGCAGACATATGTGACTCAACAATTAATTA---GAGCTGCAGAAATCAG
AGCTTCT----GCTAATCTTGCTGCTACTAAAATGTCAGAGTGTGTACTTGGACAATCAA
AAAGAGTTGATTTTTGTGGAAAGGGCTATCATCTTATGTCCTTCCCTCAGTCAGCACCTC
ATGGTGTAGTCTTCTTGCATGTGACTTATGTCCCTGCACAAGAAAAGAACTTCACAACTG
CTCCTGCCATTTGTCATGATGGAAAAGCACACT----------TTCCTCGTGAAGGTGTC
TTTGTT---TCAAATGGCAC--------ACACTGGTTTGTAACACAAAGGA----ATTTT
TATGAACCACAAATCATTACTACAGACAACACATTTGTGTCTGGTAACTGTGATGTTGTA
AT-AGGAATTGTCAACAACACAGTTTATGATCCTTT--GCAACCTGAATTAGACTCA-TT
CAAGGAGGAGTTAGATAAATATTTTAAGAATCATA-CATCACCAGATGTTGATTTAGGTG
ACATCTCTGGCATTAATGCTTCAGTTGTAAACATT--CAAAAAGAAATTGACCGCCTCAA
TGAGGTTGCCAAGAATTTAAATGAATCTCTCATCGATCTCCAAGAACTTGGAAAGTATGA
GCAGTATATAAAATGGCCATGGTACATTTGGCTAGGTTTTATAGCTGGCTTGATTGCCAT
AGTAATG---GTGACAATTATGCTTTGCTGTATGACCAGTTGCTGTA------------G
TTGTCTCAAGGGCTGTTGTTCTTGTGGATCCTGCTGCAAATTTGATGAAGACGACTCTGA
GCCAGTGCTCAAAGGAGTCAAATTACATTACACATAAACGAACTT-ATGGATTTGTTTAT
```
